# A tractable bottom-up model of the yeast polarity genotype-phenotype map for evolutionary relevant predictions

**DOI:** 10.1101/2020.11.09.374363

**Authors:** Werner Karl-Gustav Daalman, Els Sweep, Liedewij Laan

## Abstract

Accurate phenotype prediction based on genetic information has numerous societal applications, such as crop design or cellular factories. Epistasis, when biological components interact, complicates modelling phenotypes from genotypes. Here we show an approach to mitigate this complication for polarity establishment in budding yeast, where mechanistic information is abundant. We coarse-grain molecular interactions into a so-called mesotype, which we combine with gene expression noise into a physical cell cycle model. Firstly, we show with computer simulations that the mesotype allows validation of the most current biochemical polarity models by quantitatively matching doubling times. Secondly, the mesotype elucidates epistasis emergence as exemplified by evaluating the predicted mutational effect of key polarity protein Bem1p when combined with known interactors or under different growth conditions. This example also illustrates how unlikely evolutionary trajectories can become more accessible. The tractability of our biophysically justifiable approach inspires a road-map towards bottom-up phenotype modelling beyond statistical inferences.

## Supplementary material for "A tractable bottom-up model of the yeast polarity genotype-phenotype map for evolutionary relevant predictions": Tables and code: callback_Diauxic_shift_search_end_btn.m

```
function callback_Diauxic_shift_search_end_btn(Button_object, input_message)
%
% This function calls for updating the fits (and subsequently plots)
% of all selected wells using the newly inserted value for
% Diauxic_shift_search_end. This function adjusts its value in case this is
% an invalid one.
%
% Inputs:
% Button_object = handle to the button object associated with the diauxic
%                 shift search end point label in the parameter tab group
% Input_message = If this is a string set to 'No plot update', then the
%                 final call to Reset_and_update is shortcutted.
%
% Outputs:
% -
%
% Called by:
% Diauxic_shift_search_end button in the GUI, callback_Reset_Fits_ds_btn
%
% Calls
% Reset_and_update
%
% Date    : 31-05-2021

Proposed_value  = str2double(Button_object.String);
Real_value      = Proposed_value; % for now, may get updated

%% Get data
fig             = findobj('Tag','fig');
figure(fig)
time            = fig.UserData.Time;        % Vector of observation times
                            
%% Get parameters
t_ind_end       = find(time >=Proposed_value, 1);
Start_Time_Fit  = str2double(fig.UserData.Interface.Diauxic_shift_search_start_btn.String);
t_ind_start     = find(time >= Start_Time_Fit, 1);

%% Checks if new value is ok
if t_ind_end < t_ind_start
    Real_value = time(t_ind_start);
elseif isempty(t_ind_end) || t_ind_end > length(time)
    Real_value = time(length(time));
end
fig.UserData.Interface.Diauxic_shift_search_end_btn.String    = num2str(Real_value);

%% Reset plots of selected wells
Reset_and_update(fig, input_message)
```
