## Supplementary material for "A tractable bottom-up model of the yeast polarity genotype-phenotype map for evolutionary relevant predictions": Tables and code: callback_Diauxic_shift_search_start_btn.m

```
function callback_Diauxic_shift_search_start_btn(Button_object, input_message)
%
% This function calls for updating the fits (and subsequently plots)
% of all selected wells using the newly inserted value for
% Diauxic_shift_search_start. This function adjusts its value in case this
% is an invalid one.
%
% Inputs:
% Button_object = handle to the button object associated with the diauxic
%                 shift search starting point label in the parameter tab
%                 group
% Input_message = If this is a string set to 'No plot update', then the
%                 final call to Reset_and_update is shortcutted.
%
% Outputs:
% -
%
% Called by:
% Diauxic_shift_search_end button in the GUI, callback_Reset_Fits_ds_btn
%
% Calls
% Reset_and_update
%
% Date    : 31-05-2021

Proposed_value  = str2double(Button_object.String);
Real_value      = Proposed_value; % for now, may get updated

%% Get data
fig             = findobj('Tag','fig');
figure(fig)
time            = fig.UserData.Time;    % Vector of observation times
                            
%% Get parameters
t_ind_start     = find(time >= Proposed_value, 1);
End_Time_Fit    = str2double(fig.UserData.Interface.Diauxic_shift_search_end_btn.String);
t_ind_end       = find(time >= End_Time_Fit, 1);

%% Checks if new value is ok
if isempty(t_ind_start) || t_ind_start > t_ind_end
    Real_value = End_Time_Fit + 1;
elseif Proposed_value < time(1)
    Real_value = time(1);    
end
fig.UserData.Interface.Diauxic_shift_search_start_btn.String    = num2str(Real_value);

%% Reset plots of selected wells
Reset_and_update(fig, input_message)
```
