## Supplementary material for "A tractable bottom-up model of the yeast polarity genotype-phenotype map for evolutionary relevant predictions": Tables and code: callback_Export_Fits_btn.m

```
function callback_Export_Fits_btn(~, ~)
%
% This function exports the fitting and plotting data stored in the
% UserData of the figure into a .mat file (asked through a prompt), so that
% it can be used for post-processing or reloaded later in the GUI.
%
% Called by:
% The Export Fits menu in the interface
%
% Calls:
% -
% 
% Date    : 31-05-2021

fig                 = findobj('Tag','fig');

% Export data
[~, filename, ~]    = fileparts(fig.UserData.Filename);

if isdir('./Outputs')
    [output_name,output_path] = uiputfile('.mat','Save processed data as:',['./Outputs./' filename]);
else
    [output_name,output_path] = uiputfile('.mat','Save processed data as:');
end
if output_name==0, return, end

output_name         = [output_path output_name];

Wells               = fig.UserData.Wells;

save(output_name, 'Wells');
```
