## Supplementary material for "A tractable bottom-up model of the yeast polarity genotype-phenotype map for evolutionary relevant predictions": Tables and code: callback_Export_Fits_csv_btn.m

```
function callback_Export_Fits_csv_btn(~,~)
%
% This function exports the fitting and plotting data stored in the
% UserData of the figure into a .csv file (asked through a prompt), so that
% it can be used for post-processing or reloaded later in the GUI.
%
% Called by:
% The Export Fits menu in the interface
%
% Calls:
% -
% 
% Date    : 31-05-2021

fig                             = findobj('Tag','fig');

% Export data
[~, filename, ~]                = fileparts(fig.UserData.Filename);

if isdir('./Outputs')
    [output_name,output_path]   = uiputfile('.csv','Save processed data as:',['./Outputs./' filename]);
else
    [output_name,output_path]   = uiputfile('.csv','Save processed data as:');
end

if output_name==0, return, end

output_name                     = [output_path output_name];
    
fig                             = findobj('Tag','fig');
Wells                           = fig.UserData.Wells;
writetable(struct2table(Wells(:)), output_name);
```
