## Supplementary material for "A tractable bottom-up model of the yeast polarity genotype-phenotype map for evolutionary relevant predictions": Tables and code: callback_Export_to_figure_menu.m

```
function callback_Export_to_figure_menu(~, ~)
%
% This function copies and exports the axes en legends in the GUI to a new
% figure
%
% Inputs:
% -
%
% Outputs:
% -
%
% Called by:
% Clicking export to figure in menu
%
% Calls:
% -
%
% Date    : 31-05-2021

% Find the GUI figure
fig_GUI             = findobj('Name','Growth curve analysis');
% Make a new figure
fig_new             = figure;
mon_pos             = get(0, 'MonitorPositions');
fig_new.Position    = mon_pos(1, :);
fig_new.Name        = 'Growth curve copy';

% Find the axes and legends you want to copy
axes_to_copy_1      = fig_GUI.UserData.Interface.Axis;
axes_to_copy_2      = [];
if fig_GUI.UserData.Interface.Plot_temperature_checkbox.Value
    axes_to_copy_2  = findobj(fig_GUI, 'Tag', 'ax_T');
end

legend_1        = findobj(fig_GUI, 'Tag', 'OD legend');
legend_2        = findobj(fig_GUI, 'Tag', 'Temperature legend');

if ~isempty(legend_1)
    % Copy the axes and legend (must be simultaneously) to the new figure
    copied_elements_1 = copyobj([axes_to_copy_1, legend_1], fig_new);
else
    copied_elements_1 = copyobj(axes_to_copy_1, fig_new);
end
if ~isempty(axes_to_copy_2)
    if ~isempty(legend_2)
        % Copy the axes and legend (must be simultaneously) to the new figure
        copied_elements_2 = copyobj([axes_to_copy_2, legend_2], fig_new);
    else
        copied_elements_2 = copyobj(axes_to_copy_2, fig_new);
    end
end

% Optional, set the axes properties so that it fills the screen better
set(copied_elements_1(1), 'units', 'normalized', 'Position', [0.1 0.1 0.8 0.8])
if fig_GUI.UserData.Interface.Plot_temperature_checkbox.Value
    set(copied_elements_2(1), 'units', 'normalized', 'Position', [0.1 0.1 0.8 0.8])
end
```
