## Supplementary material for "A tractable bottom-up model of the yeast polarity genotype-phenotype map for evolutionary relevant predictions": Tables and code: callback_Export_to_file_menu.m

```
function callback_Export_to_file_menu(~, ~)
%
% This function copies the existing axes and legend in the GUI to a new
% figure and then asks the user where to store the figure as a .tiff,
% .jpeg, .png or .svg file.
%
% Called by:
% The Export_to_file menu in the interface
%
% Calls:
% callback_Export_to_figure_menu
% 
% Date    : 31-05-2021

[output_name,output_path] = uiputfile({'*.tiff'; '*.jpeg'; '*.png'; '*.svg'},'Save growth curve figure as:');
if output_name==0, return, end
output_name     = [output_path output_name];

callback_Export_to_figure_menu
fig_new         = findobj('Name','Growth curve copy');

saveas(fig_new, output_name);

close(fig_new)
```
