## Supplementary material for "A tractable bottom-up model of the yeast polarity genotype-phenotype map for evolutionary relevant predictions": Tables and code: callback_Import_Fits_btn.m

```
function callback_Import_Fits_btn(~, ~)
%
% This function imports previously stored fits and plots from a .mat file
% into the interface
%
% Called by:
% The Import Fits menu in the interface
%
% Calls:
% -
% 
% Date    : 31-05-2021

%% Import data
if isdir('./Outputs')
    [input_name,input_path] = uigetfile('.mat','Load processed data','./Outputs./');
else
    [input_name,input_path] = uigetfile('.mat','Load processed data');
end
if input_name==0, return, end
input_name         = [input_path input_name];

load(input_name,'Wells');
well_names = {Wells.Name};

waitbar_handle      = waitbar(0, 'Importing data');

%% Clear previous plots (OD axis and temperature axis)
fig = findobj('Tag','fig');
cla(fig.UserData.Interface.Axis)
delete(fig.UserData.Interface.Axis.Children)
cla(fig.UserData.Interface.Temperature_Axis)
delete(fig.UserData.Interface.Temperature_Axis.Children)

%% Clear e.g., genotype information
fields_to_clear = {'Genotype', 'Medium', 'Strain', 'Strain_short', 'Filename'};
for j = 1 : numel(fields_to_clear)
    if isfield(fig.UserData.Wells, fields_to_clear{j})
        fig.UserData.Wells = rmfield(fig.UserData.Wells, fields_to_clear{j});
    end
end

%% Overwrite fitting parameters, plots, fitted plots and raw data with those from import file
% If the plot property is missing, set empty fields for the plots.
% Else, overwrite the plots except the Plot_Color_Index to avoid the
% colors from jumping
if ~isfield(Wells,'Plot')
    [fig.UserData.Wells.Plot]               = deal([]);
    [fig.UserData.Wells.Fit_Plot]           = deal([]);
    [fig.UserData.Wells.Plot_Color_Index]   = deal([]);
else
    fieldnames_to_update = setdiff(fieldnames(Wells),{'Plot_Color_Index'});
    % Actually updates all fields again except Plot_Color_Index, but that is fine
    for field_no = 1 : numel(fieldnames_to_update)
        [fig.UserData.Wells.(fieldnames_to_update{field_no})] = deal(Wells.(fieldnames_to_update{field_no}));
    end
end

if ~isfield(Wells,'Fit_Plot_resp') %19_04 version
    % In case Plot lines do not exist, just make them empty, they get
    % (re)calculated later on
    [fig.UserData.Wells.Fit_Plot_resp]      = deal([]);
end

if ~isfield(Wells,'Fit_Plot_resp') %26_04 version
    % In case Plot lines do not exist, just make them empty, they get
    % (re)calculated later on
    [fig.UserData.Wells.Fit_Plot_ds]        = deal([]);
end

% For some files temperature information is missing, then set it to NaNs
% In the other case, store temperature
if ~isfield(Wells, 'Temperature')
    [fig.UserData.Wells.Temperature]    = deal(NaN);
    fig.UserData.Temperature            = NaN(1,numel(fig.UserData.Time));
else
    for i = 1 : length(well_names)
        % Compare the current well to all well names ot get the well index
        current_index = strcmp({fig.UserData.Wells.Name},well_names{i});
        fig.UserData.Wells(current_index).Temperature        = Wells(i).Temperature;
    end
    fig.UserData.Temperature                             = Wells(i).Temperature;
end

%% Check if layout is there so that the interface may be updated
if isfield(fig.UserData.Wells,'Strain')
    fig.UserData.Interface.Toggle_names_checkbox.Enable     = 'on';
    fig.UserData.Interface.Plot_controls_btn.Enable         = 'on';
else
    fig.UserData.Interface.Toggle_names_checkbox.Value      = 0;
    fig.UserData.Interface.Toggle_names_checkbox.Enable     = 'off';
    fig.UserData.Interface.Plot_controls_btn.Enable         = 'off';
end

%% Update fitting of all wells (using parameters from file)
for i = 1 : length(well_names)
    % Loop through all wells
    Well_Button_object                                      = findobj('Tag', well_names{i});
    % Find the object handle of the well button
    fig.UserData.Wells(i).update_fit                        = true(1);
    update_calculations(Well_Button_object)
    % Update fitting, which triggers displayed well label updates
    fig.UserData.Wells(i).update_fit                        = true(1);
    update_calculations_ds(Well_Button_object);
    % Update fitting, which triggers displayed well label updates
    fig.UserData.Wells(i).update_fit                        = true(1);
    update_calculations_resp(Well_Button_object)
    % Update fitting, which triggers displayed well label updates
    waitbar(0.9 * i / length(well_names), waitbar_handle, 'Recalculating fits');
end

%% Recalculate OD plots and formats, temperature plot and ultimately update figure
Selected_wells                      = logical([fig.UserData.Interface.Radio_buttons.Value]);
Selected_numbers                    = find(Selected_wells);
for obj_nr = 1 : numel(Selected_numbers)
    fig.UserData.Wells(Selected_numbers(obj_nr)).update_plot    = true(1);
    fig.UserData.Wells(Selected_numbers(obj_nr)).update_format  = true(1);
    update_calculations(fig.UserData.Interface.Radio_buttons(Selected_numbers(obj_nr)))
    fig.UserData.Wells(Selected_numbers(obj_nr)).update_plot    = true(1);
    fig.UserData.Wells(Selected_numbers(obj_nr)).update_format  = true(1);
    update_calculations_ds(fig.UserData.Interface.Radio_buttons(Selected_numbers(obj_nr)));
    fig.UserData.Wells(Selected_numbers(obj_nr)).update_plot    = true(1);
    fig.UserData.Wells(Selected_numbers(obj_nr)).update_format  = true(1);
    update_calculations_resp(fig.UserData.Interface.Radio_buttons(Selected_numbers(obj_nr)))
    waitbar(0.9 + 0.1 * i / numel(Selected_numbers), waitbar_handle, 'Fits completed, finishing plots and markup');
end
callback_Plot_temperature_checkbox
close(waitbar_handle)
%update_figure implicitly in callback_Plot_temperature_checkbox
```
