## Supplementary material for "A tractable bottom-up model of the yeast polarity genotype-phenotype map for evolutionary relevant predictions": Tables and code: callback_Import_Fits_csv_btn.m

```
function callback_Import_Fits_csv_btn(~, ~)
%
% This function imports previously stored fits and plots from a .csv file
% into the interface.
%
%
% Called by:
% The Import Fits menu in the interface
%
% Calls:
% -
% 
% Date    : 31-05-2021

%%
waitbar_handle          = waitbar(0, 'Importing data');
fig                     = findobj('Tag','fig');
num_rows                = size(fig.UserData.Wells, 1);
num_cols                = size(fig.UserData.Wells, 2);

%% Import data
if isdir('./Outputs')
    [input_name,input_path] = uigetfile('.csv', 'Load processed data', './Outputs./');
else
    [input_name,input_path] = uigetfile('.csv', 'Load processed data');
end
if input_name==0, return, end
input_name              = [input_path input_name];

temp_table              = readtable(input_name);

%% Restructure table to bundle headers with approximately the same name
names                   = temp_table.Properties.VariableNames';
names_with_numbers      = regexp(names, '[0-9]{1,}');
names_cropped           = regexp(names, '\w{1,}(?=_[0-9]{1,})', 'match');
cells_with_numbers      = find(cellfun(@(z) ~isempty(z), names_with_numbers));

[~, cropped_uni_ind1]   = unique([names_cropped{cells_with_numbers}]', 'first');
[names_cropped_uni, cropped_uni_ind2] = unique([names_cropped{cells_with_numbers}]', 'last');
var_start               = cells_with_numbers(cropped_uni_ind1);
var_end              	= cells_with_numbers(cropped_uni_ind2);

Wells                   = table2struct(temp_table);
for i = 1 : numel(var_start)
    new_array           = cell(0, 1);
    for j = var_start(i) : var_end(i);
        new_array{1,j}  = [Wells.(names{j})]';
        Wells           = rmfield(Wells, names{j});
    end
    new_array           = cell2mat(new_array);
    for i2              = 1 : size(Wells, 1);
        Wells(i2).(names_cropped_uni{i}) = new_array(i2, :);
    end
end
for i2 = 1 : size(Wells,1);
    candidate_data      = Wells(i2).Data(1 : 2 : end);
    candidate_data2     = Wells(i2).Data(2 : 2 : end);
    Wells(i2).Data      = [candidate_data; candidate_data2];
end

if numel(Wells) ~= num_rows * num_cols
    warning('Layout of the GUI is %0.f x %0.f, while the loaded file has %0.f elements', ...
        num_rows, num_cols, numel(Wells));
end
Wells                   = reshape(Wells, num_rows, num_cols);
well_names              = {Wells.Name}';

waitbar(0.2, waitbar_handle, 'Data imported, recalculating fits');

%% Clear previous plots (OD axis and temperature axis)
cla(fig.UserData.Interface.Axis)
delete(fig.UserData.Interface.Axis.Children)
cla(fig.UserData.Interface.Temperature_Axis)
delete(fig.UserData.Interface.Temperature_Axis.Children)
fig.UserData.Wells      = Wells;

%% Clear e.g., genotype information
fields_to_clear = {'Genotype', 'Medium', 'Strain', 'Strain_short', 'Filename'};
for j = 1 : numel(fields_to_clear)
    if isfield(fig.UserData.Wells, fields_to_clear{j})        
        fig.UserData.Wells = rmfield(fig.UserData.Wells, fields_to_clear{j});
    end
end

%% Overwrite fitting parameters, plots, fitted plots and raw data with those from import file
% In case the following fields do not exist, generate empty field.
% It will get generated later when needed
[fig.UserData.Wells.Plot]               = deal([]);
[fig.UserData.Wells.Fit_Plot]           = deal([]);
[fig.UserData.Wells.Plot_Color_Index]   = deal([]);
[fig.UserData.Wells.Fit_Plot_resp]      = deal([]);
[fig.UserData.Wells.Fit_Plot_ds]        = deal([]);

% For some files temperature information is missing, then set it to NaNs
% In the other case, store temperature
if ~isfield(Wells, 'Temperature')
    [fig.UserData.Wells.Temperature]    = deal(NaN);
    fig.UserData.Temperature            = NaN(1,numel(fig.UserData.Time));
else
    for i = 1 : length(well_names)
        % Compare the current well to all well names to get the well index
        current_index = strcmp({fig.UserData.Wells.Name},well_names{i});
        fig.UserData.Wells(current_index).Temperature    = Wells(i).Temperature;
    end
    fig.UserData.Temperature                             = Wells(i).Temperature;
end

%% Check if layout is there so that the interface may be updated
if isfield(fig.UserData.Wells,'Strain')
    fig.UserData.Interface.Toggle_names_checkbox.Enable     ='on';
    fig.UserData.Interface.Plot_controls_btn.Enable         ='on';
else
    fig.UserData.Interface.Toggle_names_checkbox.Value      = 0;
    fig.UserData.Interface.Toggle_names_checkbox.Enable     ='off';
    fig.UserData.Interface.Plot_controls_btn.Enable         ='off';
end

%% Update fitting of all wells (using parameters from file)
for i = 1 : length(well_names)
    % Loop through all wells
    Well_Button_object                                  = findobj('Tag', well_names{i});
    % Find the object handle of the well button
    fig.UserData.Wells(i).update_fit                    = true(1);
    update_calculations(Well_Button_object)
    % Update fitting, which triggers displayed well label updates
    fig.UserData.Wells(i).update_fit                    = true(1);
    update_calculations_ds(Well_Button_object);
    % Update fitting, which triggers displayed well label updates
    fig.UserData.Wells(i).update_fit                    = true(1);
    update_calculations_resp(Well_Button_object)
    % Update fitting, which triggers displayed well label updates
    waitbar(0.2 + 0.4 * i / length(well_names), waitbar_handle, 'Data imported, recalculating fits');
end

%% Recalculate OD plots and formats, temperature plot and ultimately update figure
Selected_wells                      = logical([fig.UserData.Interface.Radio_buttons.Value]);
Selected_numbers                    = find(Selected_wells);
for obj_nr = 1 : numel(Selected_numbers)
    fig.UserData.Wells(Selected_numbers(obj_nr)).update_plot    = true(1);
    fig.UserData.Wells(Selected_numbers(obj_nr)).update_format  = true(1);
    update_calculations(fig.UserData.Interface.Radio_buttons(Selected_numbers(obj_nr)))
    fig.UserData.Wells(Selected_numbers(obj_nr)).update_plot    = true(1);
    fig.UserData.Wells(Selected_numbers(obj_nr)).update_format  = true(1);
    update_calculations_ds(fig.UserData.Interface.Radio_buttons(Selected_numbers(obj_nr)));
    fig.UserData.Wells(Selected_numbers(obj_nr)).update_plot    = true(1);
    fig.UserData.Wells(Selected_numbers(obj_nr)).update_format  = true(1);
    update_calculations_resp(fig.UserData.Interface.Radio_buttons(Selected_numbers(obj_nr)))
    waitbar(0.6 + 0.4 * obj_nr / numel(Selected_numbers), waitbar_handle, 'Data, fits completed, finishing plots and markup');
end
callback_Plot_temperature_checkbox
close(waitbar_handle)
%update_figure implicitly in callback_Plot_temperature_checkbox
```
