## Supplementary material for "A tractable bottom-up model of the yeast polarity genotype-phenotype map for evolutionary relevant predictions": Tables and code: callback_Import_layout_btn.m

```
function callback_Import_layout_btn(~, ~)
%
% This function imports the layout of the 96 well plate from an excel sheet
% and stores this in the data underlying the GUI.
%
% Inputs:
% -
%
% Outputs:
% - (storage in parent figure)
%
% Called by:
% clicking import layout in the menu
%
% Calls:
% callback_Toggle_names_checkbox, Format_Wells
%
% 
% Date    : 31-05-2021

%% Import data
% Prompt to ask for layout in excel.
% First Check if default layout folder is present to facilitate search
if isdir('./Outputs')
    [input_name,input_path] = uigetfile('.xlsx','Load layout','./Plate reader layouts/');
else
    [input_name,input_path] = uigetfile('.xlsx','Load layout');
end
if isempty(input_name), return, end

input_name                      = [input_path input_name];
% Load excel with layout
[~, ~, content]                 = xlsread(input_name);

%% Add data to wells
fig                             = findobj('Tag','fig');
well_names                      = {fig.UserData.Interface.Radio_buttons.Tag};
num_rows                        = size(fig.UserData.Wells, 1);
num_cols                        = size(fig.UserData.Wells, 2);

if strcmp(content{1,1},'Well')
    % old layout
    % Excel sheet with column-wise: well name - genotype - strain - medium
    for i = 1 : numel(well_names)
        current_index                   = strcmp(content(:,1),well_names{i});
        fig.UserData.Wells(i).Genotype  = content{current_index,2};
        fig.UserData.Wells(i).Strain    = content{current_index,3};
        fig.UserData.Wells(i).Medium    = content{current_index,4};
    end
else
    % new layout
    % Excel sheet with 8x12 layout where color of cell correspond to media
    % defined elsewhere in the sheet and cell content has strain name with
    % genotypes defined elsewhere in the excel sheet
    
    % extract starting position of well content
    [row_posA, col_posA]                =  find(strcmp(content,'A'), 1);
    % well content (assuming 96 wells)
    Well_cells = content(row_posA : row_posA + num_rows - 1, col_posA + 1 : col_posA + num_cols);

    % get rid of possible NaNs
    for row = 1 : num_rows
        for col = 1 : num_cols
            if isnan(Well_cells{row, col})
                Well_cells{row, col} = '';
            end
        end
    end

    % get all used strain names
    unames          = unique(Well_cells);
    % remove empty names, controls that can be found under various names
    strain_names    = setdiff(unames, {''; 'C'; 'control'; 'controls'; ...
                        'water'; 'Control'; 'Water'; '-C'});

    % Find corresponding genotypes and media
    % First find location of thw ord media
    [row_posM,col_posM]     = find(strcmp(content, 'Media'), 1);
    for name = 1 : length(strain_names)
        % Try to find every strain name found in the well layout in
        % the sheet ranging from the location of thw ord Media to the end
        % of the sheet
        [row_pos, col_pos]  = find(strcmp(content(row_posM : end, col_posM : end), strain_names{name}), 1);
        if isempty(row_pos)
            genotype{name,1} = 'Unknown';
        else
            genotype{name,1} = content{row_posM - 1 + row_pos, col_posM + col_pos};
        end
    end

    % Now find media
    % Media list starts below the word Media
    row_posM    = row_posM + 1;
    Media       = cell(0,1);
    Media_cell  = cell(0,1);
    % Continue through the rows of the sheet until no media name can be
    % read out
    while row_posM <= size(content, 1) && any(~isnan(content{row_posM, col_posM}))
        Media       = cat(1, Media,content{row_posM, col_posM});
        Media_cell  = cat(1, Media_cell, {[char( 'A' + (col_posM - 1) ) num2str(row_posM)]});
        row_posM    = row_posM + 1;
    end

    % Find which media associate with colors found inside the 8x12 layout
    % First find all cell labels in the 8x12 layout
    Range               = cell(num_rows, num_cols);
    for i = 1 : num_cols
        for j = 1 : num_rows
            Range{j,i}  = [char(64 + col_posA + i) num2str(row_posA + j - 1)];
        end
    end
    % For every cell label in the 8x12 layout, retrieve its color
    Well_colors         = reshape(get_color_of_cells(input_name, Range), num_rows, num_cols);
    
    % For every cell label in the media list elsehwere in the sheet,
    % retrieve its color
    Media_colors        = get_color_of_cells(input_name, Media_cell);
    
    % For every well, find the genotype/strain name that corresponds to the
    % well and find the media that correspond to the well color
    for i = 1 : numel(well_names)
        current_cell            = Well_cells{i};
        current_color           = Well_colors(i);
        Media_ind               = find( Media_colors == current_color, 1);
        which_strain            = strcmp(strain_names, current_cell);
        if ~any(which_strain)
            fig.UserData.Wells(i).Genotype  = 'None';
            fig.UserData.Wells(i).Strain    = 'None';
        else
            fig.UserData.Wells(i).Genotype  = genotype{strcmp(strain_names, current_cell)};
            fig.UserData.Wells(i).Strain    = strain_names{strcmp(strain_names, current_cell)};
        end
        if isempty(Media_ind)
            fig.UserData.Wells(i).Medium    = 'Unknown';
        else
            fig.UserData.Wells(i).Medium    = Media{Media_ind};
        end
    end

end
%% Make a shorter version if possible of strain name
Strains_1       = {fig.UserData.Wells.Strain};
Not_controls    = find(~strcmp(Strains_1,'None'));
Strains_2       = Strains_1(Not_controls);
trunc           = 0;
if ~isempty(Strains_2)
    for i = 1 : regexp(Strains_2{1},'[a-z0]','once')
        find_pattern        = regexp(Strains_2,Strains_2{1}(1:i),'once');
        pattern_not_in_all  = any(cellfun(@(x) isempty(x) || x~=1, find_pattern));
        if ~pattern_not_in_all
            trunc           = i;
        end
    end
end
for i = 1 : numel(Not_controls)
    fig.UserData.Wells(Not_controls(i)).Strain_short   = fig.UserData.Wells(Not_controls(i)).Strain((1+trunc):end);
end

%% Start advanced features
fig.UserData.Interface.Toggle_names_checkbox.Value  = 0;
fig.UserData.Interface.Toggle_names_checkbox.Enable = 'on';
fig.UserData.Interface.Plot_controls_btn.Enable     = 'on';
callback_Toggle_names_checkbox()
Format_Wells(fig.UserData.Interface.Buttongroup.SelectedObject);

%% Retrieve colors inside the cells to indicate media
function color = get_color_of_cells(file_name, range)

    serv        = actxserver('excel.application');
    workbook    = serv.WorkBooks.Open(file_name);
    color       = zeros(numel(range), 1);

    for cell_no = 1 : numel(range)
        current_cell_loop   = range{cell_no};
        current_cell_serv   = get(serv.Activesheet, 'Range', current_cell_loop);
        color(cell_no)      = current_cell_serv.Interior.Color;
    end

    Close(workbook);
    Quit(serv);
    delete(serv);
end
end
```
