## Supplementary material for "A tractable bottom-up model of the yeast polarity genotype-phenotype map for evolutionary relevant predictions": Tables and code: callback_Min_R_squared_btn.m

```
function callback_Min_R_squared_btn(Button_object, input_message)
%
% This function calls for updating the fits (and subsequently plots)
% of all selected wells using the newly inserted minimum value for the
% R-squared. This function adjusts its value in case this is an invalid
% one.
%
% Inputs:
% Button_object = handle to the button object associate with the R-squared
%                 label in the parameter tab group
% Input_message = If this is a string set to 'No plot update', then the
%                 final call to Reset_and_update is shortcutted.
%
% Outputs:
% -
%
% Called by:
% R-squared button in the GUI, callback_Reset_Fits_btn,
% callback_Reset_Fits_resp_btn
%
% Calls
% Reset_and_update
%
% Date    : 31-05-2021

Proposed_value  = str2double(Button_object.String);
Real_value      = Proposed_value; % for now, may get updated
 
%% Get figure
fig = findobj('Tag','fig');
figure(fig)

%% Checks (0 < R^2 < 1) if new value is ok
Real_value = max(0, min(Real_value, 1));

if strcmp(fig.UserData.Interface.Parameter_Tab_Group.SelectedTab.Title, 'Fermentation')
    fig.UserData.Min_R_squared_btn.String = num2str(Real_value);
elseif strcmp(fig.UserData.Interface.Parameter_Tab_Group.SelectedTab.Title, 'Respiration')
    fig.UserData.Min_R_squared_resp_btn.String = num2str(Real_value);
else % This case should not happen, but just in case
    return
end

%% Reset plots of selected wells
Reset_and_update(fig, input_message)
```
