## Supplementary material for "A tractable bottom-up model of the yeast polarity genotype-phenotype map for evolutionary relevant predictions": Tables and code: callback_Minimal_Signal_to_Noise_btn.m

```
function callback_Minimal_Signal_to_Noise_btn(Button_handle, callbackdata)
%
% This function calls for updating the fits (and subsequently plots)
% of all selected wells using the newly inserted minimum value for the
% Signal_to_Noise ratio. This function adjusts its value in case this is an invalid
% one.
% 
% Date    : 31-05-2021

Proposed_value  = str2double(Button_handle.String);
Real_value      = Proposed_value; % for now, may get updated

%% Get figure
fig = findobj('Tag','fig');
figure(fig)

%% Checks (0<S/N) if new value is ok
Real_value = max(0,Real_value);
if strcmp(fig.UserData.Interface.Parameter_Tab_Group.SelectedTab.Title, 'Fermentation')
    fig.UserData.Minimal_Signal_to_Noise_btn.String = num2str(Real_value);
elseif strcmp(fig.UserData.Interface.Parameter_Tab_Group.SelectedTab.Title, 'Respiration')
    fig.UserData.Minimal_Signal_to_Noise_resp_btn.String = num2str(Real_value);
else % This case should not happen, but just in case
    return
end

%% Reset plots of selected wells
Reset_and_update(fig, callbackdata)
```
