## Supplementary material for "A tractable bottom-up model of the yeast polarity genotype-phenotype map for evolutionary relevant predictions": Tables and code: callback_Parameter_Tab_Group.m

```
function callback_Parameter_Tab_Group(hObject, callbackdata)
%
% Called by:
% Parameter tab group 
%
% 
% Date    : 31-05-2021

%% Update
callback_Toggle_names_checkbox(hObject, callbackdata)
update_displayed_parameters
```
