## Supplementary material for "A tractable bottom-up model of the yeast polarity genotype-phenotype map for evolutionary relevant predictions": Tables and code: callback_Plot_controls_btn.m

```
function callback_Plot_controls_btn(~, ~)
%
% This function causes all wells marked as control (empty genotype/strain)
% to be plotted simultaneously to quickly assess contaminations.
%
% Called by:
% Plot controls checkbox
%
% Calls:
% update_calculations, update_calculations_ds, update_calculations_resp
% 
% Date    : 31-05-2021

fig = gcf;                      % Try fast way to find figure handle
if ~strcmp(fig.Tag,'fig')       % If not correct, try hard way
    fig = findobj('Tag','fig');
end

%% Extract strain properties
Genotypes       = {fig.UserData.Wells.Genotype};
Strains         = {fig.UserData.Wells.Strain};
Media           = {fig.UserData.Wells.Medium};

%% Change to plot selection and unselected all previous wells
fig.UserData.Interface.Plot_selection_checkbox.Value    = 1;
[fig.UserData.Interface.Radio_buttons.Value]            = deal(0);
callback_Plot_selection_checkbox

%% Select control wells
ind_control     = strcmp(Genotypes,'None') & strcmp(Strains,'None');
[fig.UserData.Interface.Radio_buttons(ind_control).Value] = deal(1);

%% Update new wells (only fermentation relevant for negative controls)
Selected_values                     = logical([fig.UserData.Interface.Radio_buttons.Value]);
Selected_numbers                    = find(Selected_values);
fig.UserData.Current_selection      = Selected_numbers;
for i = 1 : numel(Selected_numbers)
    fig.UserData.Wells(Selected_numbers(i)).update_plot             = true(1);
    update_calculations(fig.UserData.Interface.Radio_buttons(Selected_numbers(i)));
    fig.UserData.Wells(Selected_numbers(i)).update_plot             = true(1);
    update_calculations_ds(fig.UserData.Interface.Radio_buttons(Selected_numbers(i)));
    fig.UserData.Wells(Selected_numbers(i)).update_plot             = true(1);
    update_calculations_resp(fig.UserData.Interface.Radio_buttons(Selected_numbers(i)));
    fig.UserData.Wells(Selected_numbers(i)).Plot.DisplayName = ...
        [fig.UserData.Wells(Selected_numbers(i)).Plot.DisplayName ': ' Media{Selected_numbers(i)}];
end
update_figure; % Update axes completely 
```
