## Supplementary material for "A tractable bottom-up model of the yeast polarity genotype-phenotype map for evolutionary relevant predictions": Tables and code: callback_Plot_selection_checkbox.m

```
function callback_Plot_selection_checkbox(~, ~)
% 
% This function enables the user to select multiple wells for plotting.
% For this purpose, the radio buttons for the wells become checkboxes.
%
% Inputs:
% -
%
% Outputs:
% -
%
% Called by:
% Plot_selection_checkbox in the GUI
%
% Calls
% update_calculations, update_figure
%
% Date    : 31-05-2021

fig                 = findobj('Tag','fig');

%% Find which wells are currently selected
Selected_values     = logical([fig.UserData.Interface.Radio_buttons.Value]);
Selected_numbers    = find(Selected_values);
Previous_selection  = fig.UserData.Current_selection;

%% Convert radio buttons to checkboxes or vice versa
for Button_no = 1 : numel(fig.UserData.Interface.Radio_buttons)
    
    switch fig.UserData.Interface.Plot_selection_checkbox.Value
        case 1                          % Select multiple wells for plotting
        
        fig.UserData.Interface.Panel.Visible                     = 'on';
        % Turn on panel
        fig.UserData.Interface.Radio_buttons(Button_no).Parent   = fig.UserData.Interface.Panel;
        % Make panel parent instead of button group
        fig.UserData.Interface.Radio_buttons(Button_no).Style    = 'checkbox';
        % Turn button into checkbox
        hold on
        
        case 0
        
        fig.UserData.Interface.Panel.Visible                     = 'off';
        % Turn off panel
        fig.UserData.Interface.Radio_buttons(Button_no).Style    = 'radiobutton';
        % Change checkbox into button
        fig.UserData.Interface.Radio_buttons(Button_no).Parent   = fig.UserData.Interface.Buttongroup;
        % Make button group parent again
        hold off
    end
end

% Determine the well under selection after conversion of radio buttons to
% checkboxes or vice versa
if any(Selected_values)
    Well_object = fig.UserData.Interface.Radio_buttons(Selected_numbers(end));    
else
    Well_object = fig.UserData.Interface.Radio_buttons(end);
end
Well_object.Value = 1;

Selected_values                 = logical([fig.UserData.Interface.Radio_buttons.Value]);
Selected_numbers                = find(Selected_values);
fig.UserData.Current_selection  = Selected_numbers;

%% Clear plot lines
% In case changing to radio buttons reduces the selection of wells, clear
% the plotted lines of the now unselected wells
unselected_wells                = setdiff(Previous_selection, Selected_numbers);
for i = 1 : numel(unselected_wells)
    fig.UserData.Wells(unselected_wells(i)).Plot_Color_Index      = [];
    if ~isempty(fig.UserData.Wells(unselected_wells(i)).Plot)
        delete(fig.UserData.Wells(unselected_wells(i)).Plot);
        fig.UserData.Wells(unselected_wells(i)).Plot              = [];
        if ~isempty(fig.UserData.Wells(unselected_wells(i)).Fit_Plot)
            delete(fig.UserData.Wells(unselected_wells(i)).Fit_Plot);
            fig.UserData.Wells(unselected_wells(i)).Fit_Plot      = [];
        end
    end
end

%% Update calculations for well now under selection in case this is needed
Possible_well_names                                     = ...
                        reshape({fig.UserData.Interface.Radio_buttons.Tag}, ...
                        size(fig.UserData.Interface.Radio_buttons));
Well_nr                                                 = strcmp(Well_object.Tag, Possible_well_names);
fig.UserData.Wells(Well_nr).update_plot                 = true(1);
update_calculations(Well_object);
fig.UserData.Wells(Well_nr).update_plot                 = true(1);
update_calculations_ds(Well_object);
fig.UserData.Wells(Well_nr).update_plot                 = true(1);
update_calculations_resp(Well_object);
update_figure
```
