## Supplementary material for "A tractable bottom-up model of the yeast polarity genotype-phenotype map for evolutionary relevant predictions": Tables and code: callback_Plot_temperature_checkbox.m

```
function callback_Plot_temperature_checkbox(~, ~)
%
% This function is called by the plot temperature checkbox in the
% interface, or when a new fit is imported. The temperature (if the box is
% checked) gets plotted and results in an empty plot (only axis present)
% when no temperature has been recorded. While the visibility of the plot
% is determined here, the figure as a whole also gets updated to accomodate
% the legend.
%
% Inputs:
% -
%
% Outputs:
% -
%
% Called by:
% Temparature checkbox in the GUI
%
% Calls:
% update_figure
%
% Date    : 31-05-2021

%% Get figure handle
fig = findobj('Tag','fig');

%% Plotting temperature (if needed, so when the temperature checkbox = 1)
if fig.UserData.Interface.Plot_temperature_checkbox.Value == 1
    hold on
    % Make a decently scaled temperature axis
    T_bounds_plot = [floor(nanmin(fig.UserData.Temperature)) ...
                        ceil(nanmax(fig.UserData.Temperature))];
    if ~any(~isnan(T_bounds_plot))
        T_bounds_plot = [0 100]; % Just any axis in case of no temperature data
    end
    
    fig.UserData.Temperature_Plot = line(fig.UserData.Time, fig.UserData.Temperature, ...
        'LineWidth', 2, 'LineStyle', '--', 'Marker', '*', ...
        'Color', [0 0 0], 'Visible', 'off', 'DisplayName', 'Temperature', ...
        'Parent', fig.UserData.Interface.Temperature_Axis);
    % Plot the temperature line
    fig.UserData.Interface.Temperature_Axis.Visible = 'on';
    fig.UserData.Interface.Temperature_Axis.YLim    = T_bounds_plot;
    fig.UserData.Temperature_Plot.Visible           = 'on';
    hold off
else % No temperature plot needed, and delete any temperature plot
    fig.UserData.Interface.Temperature_Axis.Visible = 'off';
    cla(fig.UserData.Interface.Temperature_Axis)
    delete(fig.UserData.Interface.Temperature_Axis.Children)
    hold off
end
update_figure;
```
