## Supplementary material for "A tractable bottom-up model of the yeast polarity genotype-phenotype map for evolutionary relevant predictions": Tables and code: callback_Popup_plot.m

```
function callback_Popup_plot(~, ~)
%
% This function is called when the user wants to change the quantity that
% is plotted over time. The options are OD, log OD, log OD - base (i.e., log
% OD corrected for the background OD) and the doubling time fit.
%
% Inputs:
% -
%
% Outputs:
% -
%
% Called by:
% Pop-up menu next to the axis in hte GUI
%
% Calls:
% update_calculations, update_calculations_ds, update_calculations_resp, 
% update_figure
%
% Date    : 31-05-2021

%% Reset the axis
fig = findobj('Tag','fig');
cla(fig.UserData.Interface.Axis)
ylim('auto')

%% Updatethe calculations (only the plots) and redraw the plots for the new quantity
Selected_values                                         = logical([fig.UserData.Interface.Radio_buttons.Value]);
Selected_numbers                                        = find(Selected_values);
[fig.UserData.Wells(Selected_numbers).update_plot]      = deal(true(1));
for i = 1 : numel(Selected_numbers)
    update_calculations(fig.UserData.Interface.Radio_buttons(Selected_numbers(i))); % Update fitting and plots
end
[fig.UserData.Wells(Selected_numbers).update_plot]      = deal(true(1));
for i = 1 : numel(Selected_numbers)
    update_calculations_ds(fig.UserData.Interface.Radio_buttons(Selected_numbers(i))); % Update fitting and plots
end
[fig.UserData.Wells(Selected_numbers).update_plot]      = deal(true(1));
for i = 1 : numel(Selected_numbers)
    update_calculations_resp(fig.UserData.Interface.Radio_buttons(Selected_numbers(i))); % Update fitting and plots
end
update_figure;
```
