## Supplementary material for "A tractable bottom-up model of the yeast polarity genotype-phenotype map for evolutionary relevant predictions": Tables and code: callback_Radio_button.m

```
function callback_Radio_button(Well_object, ~)
%
% This function aims to make an fit on the data of the wells using default
% parameters
%
% Inputs:
% Well_object   = object of selected well
%
% Outputs:
% -
%
% Called by:
% (un-)selection of a new well
%
% Calls:
% update_calculations, update_calculations_ds, update_calculations_resp, 
% update_figure
% 
% Date    : 31-05-2021

%% Find which wells are selected
fig                 = findobj('Tag','fig');
Selected_values     = logical([fig.UserData.Interface.Radio_buttons.Value]);
Selected_numbers    = find(Selected_values);

%% Check to see which wells are unselected and reinitialize plots of those
Previous_selection              = fig.UserData.Current_selection;
fig.UserData.Current_selection  = Selected_numbers;
unselected_wells                = setdiff(Previous_selection, Selected_numbers);
new_selection                   = setdiff(Selected_numbers, Previous_selection);
for i = 1 : numel(unselected_wells)
    fig.UserData.Wells(unselected_wells(i)).Plot_Color_Index      = [];
    if ~isempty(fig.UserData.Wells(unselected_wells(i)).Plot)
        delete(fig.UserData.Wells(unselected_wells(i)).Plot);
        fig.UserData.Wells(unselected_wells(i)).Plot              = [];
        if ~isempty(fig.UserData.Wells(unselected_wells(i)).Fit_Plot)
            delete(fig.UserData.Wells(unselected_wells(i)).Fit_Plot);
            fig.UserData.Wells(unselected_wells(i)).Fit_Plot      = [];
        end
        if ~isempty(fig.UserData.Wells(unselected_wells(i)).Fit_Plot_ds)
            delete(fig.UserData.Wells(unselected_wells(i)).Fit_Plot_ds);
            fig.UserData.Wells(unselected_wells(i)).Fit_Plot_ds = [];
        end
        if ~isempty(fig.UserData.Wells(unselected_wells(i)).Fit_Plot_resp)
            delete(fig.UserData.Wells(unselected_wells(i)).Fit_Plot_resp);
            fig.UserData.Wells(unselected_wells(i)).Fit_Plot_resp = [];
        end
    end
end

%% Update tokens fermentation
if ~isempty(new_selection)
    fig.UserData.Wells(new_selection(end)).update_format        = true(1);
end
for i = 1 : numel(new_selection)
    fig.UserData.Wells(new_selection(i)).update_plot            = true(1);
    update_calculations(Well_object);
end

%% Update tokens diauxic shift
if ~isempty(new_selection)
    fig.UserData.Wells(new_selection(end)).update_format        = true(1);
end
for i = 1 : numel(new_selection)
    fig.UserData.Wells(new_selection(i)).update_plot            = true(1);
    update_calculations_ds(Well_object);
end

%% Update tokens respiration
if ~isempty(new_selection)
    fig.UserData.Wells(new_selection(end)).update_format        = true(1);
end
for i = 1 : numel(new_selection)
    fig.UserData.Wells(new_selection(i)).update_plot            = true(1);
    update_calculations_resp(Well_object);
end

%% Finalize updates
update_figure
```
