## Supplementary material for "A tractable bottom-up model of the yeast polarity genotype-phenotype map for evolutionary relevant predictions": Tables and code: callback_Reset_Fits_ds_btn.m

```
function callback_Reset_Fits_ds_btn(~, ~)
% 
% This function enables the user to reset the fits of all wells at once. A
% prompt asks the user what the fitting parameters should be, namely the
% start and end points of the possible fitting windows.
% This holds for the diauxic shift.
%
% Inputs:
% -
%
% Outputs:
% -
%
% Called by:
% Reset Fits button in the GUI (diauxic shift panel)
%
% Calls:
% callback_Diauxic_shift_search_start_btn, Diauxic_shift_search_end_btn, 
% update_calculations, update_figure
%
% Date    : 31-05-2021

fig = findobj('Tag','fig');

%% Retrieve current values
Diauxic_shift_search_start  = fig.UserData.Interface.Diauxic_shift_search_start_btn.String;
% First time point considered
Diauxic_shift_search_end    = fig.UserData.Interface.Diauxic_shift_search_end_btn.String;
% Last time point considered

%% Prompt to ask for new values to use to fit all wells
options.Interpreter = 'tex';              % Tex interpreter in dialog box
prompts         = {'Diauxic_shift_search_start','Diauxic_shift_search_end'};
                                        % Dialog box should ask these parameters
parameters      = str2double(inputdlg(prompts, 'Input', 1, ...
                    {Diauxic_shift_search_start, Diauxic_shift_search_end}, ...
                    options)); % Dialog box for parameters
if isempty(parameters), return, end

%% Set all updated parameters in the display
fig.UserData.Interface.Diauxic_shift_search_start_btn.String = parameters(1);
callback_Diauxic_shift_search_start_btn(fig.UserData.Interface.Diauxic_shift_search_start_btn, 'No plot update');
Diauxic_shift_search_start  = str2double(fig.UserData.Interface.Diauxic_shift_search_start_btn.String);

fig.UserData.Interface.Diauxic_shift_search_end_btn.String = parameters(2);
callback_Diauxic_shift_search_end_btn(fig.UserData.Interface.Diauxic_shift_search_end_btn, 'No plot update');
Diauxic_shift_search_end  = str2double(fig.UserData.Interface.Diauxic_shift_search_end_btn.String);

%% Set all updated parameters in the stored data
[fig.UserData.Wells.Diauxic_shift_search_start]         = deal(Diauxic_shift_search_start);
[fig.UserData.Wells.Diauxic_shift_search_end]           = deal(Diauxic_shift_search_end);
[fig.UserData.Wells.update_fit]                         = deal(true(1));
waitbar_handle                                          = waitbar(0, 'Resetting fits');
for i = 1 : numel(fig.UserData.Interface.Radio_buttons)
    update_calculations_ds(fig.UserData.Interface.Radio_buttons(i)); % Update fitting and plots
    waitbar(0.9 * i / numel(fig.UserData.Interface.Radio_buttons), waitbar_handle);
end

%% Update the calculations of all the wells
Selected_values                                         = logical([fig.UserData.Interface.Radio_buttons.Value]);
Selected_numbers                                        = find(Selected_values);
[fig.UserData.Wells(Selected_numbers).update_plot]      = deal(true(1));
for i = 1 : numel(Selected_numbers)
    update_calculations_ds(fig.UserData.Interface.Radio_buttons(Selected_numbers(i))); % Update fitting and plots
    waitbar(0.9 + 0.1 * i / numel(Selected_numbers), waitbar_handle);
end
update_figure;
close(waitbar_handle)
```
