## Supplementary material for "A tractable bottom-up model of the yeast polarity genotype-phenotype map for evolutionary relevant predictions": Tables and code: callback_Reset_Fits_resp_btn.m

```
function callback_Reset_Fits_resp_btn(~, ~)
% 
% This function enables the user to reset the fits of all wells at once. A
% prompt asks the user what the fitting parameters should be, such as
% minimum signal-to-noise ratio of the data considered and minimal
% R-squared for the fit. This holds for the respiratory phase.
%
% Inputs:
% -
%
% Outputs:
% -
%
% Called by:
% Reset Fits button in the GUI (respiration panel)
%
% Calls:
% callback_Start_Time_Fit_btn, callback_End_Time_Fit_btn, 
% callback_Size_Fit_Window_btn, callback_Min_R_squared_btn,
% callback_Minimal_Signal_to_Noise_btn, update_calculations, update_figure
%
% Date    : 31-05-2021

fig = findobj('Tag','fig');

%% Retrieve current values
Start_Time_Fit  = fig.UserData.Interface.Start_Time_Fit_resp_btn.String;
% First time point at which window is taken within which is fitted
End_Time_Fit    = fig.UserData.Interface.End_Time_Fit_resp_btn.String;
% Last time point at which window is taken within which is fitted
Size_Fit_Window = fig.UserData.Interface.Size_Fit_Window_resp_btn.String;
% Number of points of window taken within which is fitted
R2_min          = fig.UserData.Interface.Min_R_squared_resp_btn.String;
% Minimal R-squared considered for appropriate fit
S_N_min         = fig.UserData.Interface.Minimal_Signal_to_Noise_resp_btn.String;
% Minimal signal-to-noise considered for appropriate data points
WLS             = num2str(fig.UserData.Interface.WLS_resp_checkbox.Value);
% Weighted least squares (WLS) logical (Ordinary least squares (OLS) if 0)

%% Prompt to ask for new values to use to fit all wells
options.Interpreter='tex';          % Tex interpreter in dialog box
prompts         = {'WLS (0 not, 1 yes)', 'Start Time Fit', 'End Time Fit', ...
                    'Size Fit Window', 'Minimum R-squared', ...
                    'Minimal Signal-to-Noise'};
                                                % Dialog box should ask these parameters
parameters      = str2double(inputdlg(prompts, 'Input', 1, ...
                    {WLS, Start_Time_Fit, End_Time_Fit, Size_Fit_Window, ...
                    R2_min, S_N_min}, options)); % Dialog box for parameters
if isempty(parameters), return, end

%% Set all updated parameters in the display
WLS             = parameters(1);

fig.UserData.Interface.Start_Time_Fit_resp_btn.String = parameters(2);
callback_Start_Time_Fit_btn(fig.UserData.Interface.Start_Time_Fit_resp_btn, 'No plot update');
Start_Time_Fit  = str2double(fig.UserData.Interface.Start_Time_Fit_resp_btn.String);

fig.UserData.Interface.End_Time_Fit_resp_btn.String = parameters(3);
callback_End_Time_Fit_btn(fig.UserData.Interface.End_Time_Fit_resp_btn, 'No plot update');
End_Time_Fit  = str2double(fig.UserData.Interface.End_Time_Fit_resp_btn.String);

fig.UserData.Interface.Size_Fit_Window_resp_btn.String = parameters(4);
callback_Size_Fit_Window_btn(fig.UserData.Interface.Size_Fit_Window_resp_btn, 'No plot update');
Size_Fit_Window  = str2double(fig.UserData.Interface.Size_Fit_Window_resp_btn.String);

fig.UserData.Interface.Min_R_squared_resp_btn.String = parameters(5);
callback_Min_R_squared_btn(fig.UserData.Interface.Min_R_squared_resp_btn, 'No plot update');
Min_R_squared  = str2double(fig.UserData.Interface.Min_R_squared_resp_btn.String);

fig.UserData.Interface.Minimal_Signal_to_Noise_resp_btn.String = parameters(6);
callback_Size_Fit_Window_btn(fig.UserData.Interface.Minimal_Signal_to_Noise_resp_btn, 'No plot update');
Minimal_Signal_to_Noise = str2double(fig.UserData.Interface.Minimal_Signal_to_Noise_resp_btn.String);

%% Set all updated parameters in the stored data
[fig.UserData.Wells.Start_Time_Fit_resp]                = deal(Start_Time_Fit);
[fig.UserData.Wells.End_Time_Fit_resp]                  = deal(End_Time_Fit);
[fig.UserData.Wells.Size_Fit_Window_resp]               = deal(Size_Fit_Window);
[fig.UserData.Wells.Min_R_squared_resp]                 = deal(Min_R_squared);
[fig.UserData.Wells.Minimal_Signal_to_Noise_resp]       = deal(Minimal_Signal_to_Noise);
[fig.UserData.Wells.WLS_resp]                           = deal(logical(WLS));
[fig.UserData.Wells.update_fit]                         = deal(true(1));
waitbar_handle                                          = waitbar(0, 'Resetting fits');
for i = 1 : numel(fig.UserData.Interface.Radio_buttons)
    update_calculations_resp(fig.UserData.Interface.Radio_buttons(i)); % Update fitting and plots
    waitbar(0.9 * i / numel(fig.UserData.Interface.Radio_buttons), waitbar_handle);
end

%% Update the calculations of all the wells
Selected_values                                         = logical([fig.UserData.Interface.Radio_buttons.Value]);
Selected_numbers                                        = find(Selected_values);
[fig.UserData.Wells(Selected_numbers).update_plot]      = deal(true(1));
for i = 1 : numel(Selected_numbers)
    update_calculations_resp(fig.UserData.Interface.Radio_buttons(Selected_numbers(i))); % Update fitting and plots
    waitbar(0.9 + 0.1 * i / numel(Selected_numbers), waitbar_handle);
end
update_figure;
close(waitbar_handle)
```
