## Supplementary material for "A tractable bottom-up model of the yeast polarity genotype-phenotype map for evolutionary relevant predictions": Tables and code: callback_Size_Fit_Window_btn.m

```
function callback_Size_Fit_Window_btn(Button_object, input_message)
%
% This function calls for updating the fits (and subsequently plots)
% of all selected wells using the newly inserted value for
% Size_Fit_Window. This function adjusts its value in case this is an
% invalid one.
%
% Inputs:
% Button_object = handle to the button object associate with the size of
%                 the fit window label in the parameter tab group
% Input_message = If this is a string set to 'No plot update', then the
%                 final call to Reset_and_update is shortcutted.
%
% Outputs:
% -
%
% Called by:
% Size_Fit_Window button in the GUI, callback_Reset_Fits_btn,
% callback_Reset_Fits_resp_btn
%
% Calls
% Reset_and_update
%
% Date    : 31-05-2021
Proposed_value = str2double(Button_object.String);

%% Get data
fig                 = findobj('Tag','fig');
figure(fig)
time                = fig.UserData.Time;    % Vector of observation times

%% Get parameters and makes sure that new value is ok

if strcmp(fig.UserData.Interface.Parameter_Tab_Group.SelectedTab.Title, 'Fermentation')
    Start_Time_Fit  = str2double(fig.UserData.Interface.Start_Time_Fit_btn.String);
    End_Time_Fit    = str2double(fig.UserData.Interface.End_Time_Fit_btn.String);
elseif strcmp(fig.UserData.Interface.Parameter_Tab_Group.SelectedTab.Title, 'Respiration')
    Start_Time_Fit  = str2double(fig.UserData.Interface.Start_Time_Fit_resp_btn.String);
    End_Time_Fit    = str2double(fig.UserData.Interface.End_Time_Fit_resp_btn.String);
else % This case should not happen, but just in case
    return
end

t_ind_start     = find(time > Start_Time_Fit,1);
t_ind_end       = find(time > End_Time_Fit,1);

Real_value      = min([t_ind_start * 2 - 1 (length(time) - t_ind_end) * 2 + 1 Proposed_value]);
Real_value      = 2 * floor(Real_value / 2) + 1;
% Make the window symmetric, so it should be an uneven number

if strcmp(fig.UserData.Interface.Parameter_Tab_Group.SelectedTab.Title, 'Fermentation')
    fig.UserData.Interface.Size_Fit_Window_btn.String = num2str(Real_value);
elseif strcmp(fig.UserData.Interface.Parameter_Tab_Group.SelectedTab.Title, 'Respiration')
    fig.UserData.Interface.Size_Fit_Window_resp_btn.String = num2str(Real_value);
else % This case should not happen, but just in case
    return
end

%% Reset plots of selected wells
Reset_and_update(fig, input_message)
```
