## Supplementary material for "A tractable bottom-up model of the yeast polarity genotype-phenotype map for evolutionary relevant predictions": Tables and code: callback_Start_Time_Fit_btn.m

```
function callback_Start_Time_Fit_btn(Button_object, input_message)
%
% This function calls for updating the fits (and subsequently plots)
% of all selected wells using the newly inserted value for
% Start_Time_Fit. This function adjusts its value in case this is an
% invalid one.
%
% Inputs:
% Button_object = handle to the button object associate with the Start
%                 Time Fit label in the parameter tab group
% Input_message = If this is a string set to 'No plot update', then the
%                 final call to Reset_and_update is shortcutted.
%
% Outputs:
% -
%
% Called by:
% Start_Time_Fit button in the GUI, callback_Reset_Fits_btn,
% callback_Reset_Fits_resp_btn
%
% Calls
% Reset_and_update
%
% Date    : 31-05-2021

Proposed_value  = str2double(Button_object.String);
Real_value      = Proposed_value; % for now, may get updated

%% Get data
fig                 = findobj('Tag','fig');
figure(fig)
time                = fig.UserData.Time;    % Vector of observation times
                            
%% Get parameters
t_ind_start         = find(time > Proposed_value, 1);

if strcmp(fig.UserData.Interface.Parameter_Tab_Group.SelectedTab.Title, 'Fermentation')
    End_Time_Fit    = str2double(fig.UserData.Interface.End_Time_Fit_btn.String);
    Size_Fit_Window = str2double(fig.UserData.Interface.Size_Fit_Window_btn.String);
elseif strcmp(fig.UserData.Interface.Parameter_Tab_Group.SelectedTab.Title, 'Respiration')
    End_Time_Fit    = str2double(fig.UserData.Interface.End_Time_Fit_resp_btn.String);
    Size_Fit_Window = str2double(fig.UserData.Interface.Size_Fit_Window_resp_btn.String);
else % This case should not happen, but just in case
    return
end

t_ind_end           = find(time > End_Time_Fit, 1);

%% Checks if new value is ok

if t_ind_start - floor(Size_Fit_Window / 2) < 1
    Real_value = time(t_ind_start + floor(Size_Fit_Window / 2));
elseif t_ind_start > t_ind_end
    Real_value = time(t_ind_end);
end

if strcmp(fig.UserData.Interface.Parameter_Tab_Group.SelectedTab.Title, 'Fermentation')
    fig.UserData.Interface.Start_Time_Fit_btn.String        = num2str(Real_value);
elseif strcmp(fig.UserData.Interface.Parameter_Tab_Group.SelectedTab.Title, 'Respiration')
    fig.UserData.Interface.Start_Time_Fit_resp_btn.String   = num2str(Real_value);
else % This case should not happen, but just in case
    return
end

%% Reset plots of selected wells
Reset_and_update(fig, input_message)
```
