## Supplementary material for "A tractable bottom-up model of the yeast polarity genotype-phenotype map for evolutionary relevant predictions": Tables and code: callback_Toggle_names_checkbox.m

```
function callback_Toggle_names_checkbox(~, current_well)
%
% This function changes the displayed text per well and the
% tooltip strings
%
% Inputs:
% current_well = Selected well tag if called by radio button of that well
%
% Outputs:
% - (storage in parent figure)
%
% Called by:
% update_calculations, update_calculations_ds, update_calculations_resp,
% callback_Import_layout_btn
%
% Calls:
% -
%
% Date    : 31-05-2021

fig = gcf;                      % Try fast way to find figure handle
if ~strcmp(fig.Tag,'fig')       % If not correct, try hard way
    fig = findobj('Tag','fig');
end

% If call from radio button, only update one well, otherwise update all
if exist('current_well', 'var') == 1 && ischar(current_well)
    well_names_all  = {current_well};
    button_ind      = find(strcmp({fig.UserData.Interface.Radio_buttons.Tag}, current_well));
else
    well_names_all  = {fig.UserData.Interface.Radio_buttons.Tag};
    % Taking into account case that not all wells were present in plate reader file
    button_ind      = 1 : numel(fig.UserData.Interface.Radio_buttons);
end

for i = 1 : numel(button_ind)
    
    Well_Button_object  = fig.UserData.Interface.Radio_buttons(button_ind(i));
    
    %%
    ind_update = button_ind(i);
    
    % Change numbers displayed in wells depending on which tab is open
    if strcmp(fig.UserData.Interface.Parameter_Tab_Group.SelectedTab.Title, ...
            'Fermentation')
        number_to_display = fig.UserData.Wells(ind_update).t_doubl;
    elseif strcmp(fig.UserData.Interface.Parameter_Tab_Group.SelectedTab.Title, ...
            'Diauxic shift')
        number_to_display = fig.UserData.Wells(ind_update).Diauxic_shift_time;
    elseif strcmp(fig.UserData.Interface.Parameter_Tab_Group.SelectedTab.Title, ...
            'Respiration')
        number_to_display = fig.UserData.Wells(ind_update).t_doubl_resp;
    else % This case should not happen, but just in case
        number_to_display = NaN; 
    end
    
    if fig.UserData.Interface.Toggle_names_checkbox.Value == 0
        Well_Button_object.String = strcat(well_names_all{i}, ' :  ' , ...
            num2str(number_to_display,'%5.0f'));
        % Change displayed doubling time in button
        if isfield(fig.UserData.Wells,'Strain')
            Well_Button_object.TooltipString    = sprintf('%s (%s) in %s', ...
                                    fig.UserData.Wells(ind_update).Strain, ...
                                    fig.UserData.Wells(ind_update).Genotype, ...
                                    fig.UserData.Wells(ind_update).Medium);
        end
    else
        Well_Button_object.String = strcat(fig.UserData.Wells(ind_update).Strain_short, ...
                                    ' :  ' , num2str(number_to_display,'%5.0f'));
        % Change displayed doubling time in button
        if isfield(fig.UserData.Wells,'Strain')
            Well_Button_object.TooltipString    = sprintf('%s (%s) in %s', ...
                                    well_names_all{i}, ...
                                    fig.UserData.Wells(ind_update).Genotype, ...
                                    fig.UserData.Wells(ind_update).Medium);
        end
    end
end
```
