## Supplementary material for "A tractable bottom-up model of the yeast polarity genotype-phenotype map for evolutionary relevant predictions": Tables and code: callback_WLS_checkbox.m

```
function callback_WLS_checkbox(~, input_message)
%
% This function calls for updating the fits (and subsequently plots)
% of all selected wells using the newly inserted value for the WLS
% logical. 1 means weighted least squares should be performed, 0 means
% ordinary least squares.
%
% Inputs:
% Input_message = If this is a string set to 'No plot update', then the
%                 final call to Reset_and_update is shortcutted.
%
% Outputs:
% -
%
% Called by:
% WLS checkbox in the GUI, callback_Reset_Fits_btn,
% callback_Reset_Fits_resp_btn
%
% Calls
% Reset_and_update
%
% Date    : 31-05-2021

fig = findobj('Tag', 'fig');

%% Reset plots of selected wells
Reset_and_update(fig, input_message)
```
