## Supplementary material for "A tractable bottom-up model of the yeast polarity genotype-phenotype map for evolutionary relevant predictions": Tables and code: Format_Wells.m

```
function Format_Wells(Well_object)
%
% This function serves to color the well labels and background if
% genotypical, medium or strain data is present for the wells (inserted
% through the import plate layout button).
%
% Inputs:
% Well_object  = handle to object of the selected well
%
% Outputs:
% -
%
% Called by:
% update_calculations, update_calculations_ds, update_calculations_resp,
% callback_Import_layout_btn
%
% Calls:
% -
%
% Date    : 31-05-2021

fig = gcf;                      % Try fast way to find figure handle
if ~strcmp(fig.Tag,'fig')       % If not correct, try hard way
    fig = findobj('Tag','fig');
end

Genotypes           = {fig.UserData.Wells.Genotype};
Strains             = {fig.UserData.Wells.Strain};
Media               = {fig.UserData.Wells.Medium};
well_names          = {fig.UserData.Wells.Name};

current_index       = find(strcmp(well_names,Well_object.Tag));
current_genotype    = Genotypes{current_index};
current_strain      = Strains{current_index};
current_medium      = Media{current_index};

%% Erase previous formats
[fig.UserData.Interface.Radio_buttons.ForegroundColor] = deal([0 0 0]);
[fig.UserData.Interface.Radio_buttons.BackgroundColor] = deal([0.91 0.91 0.91]);

%% Format technical replicas (red text)
ind_tech_rep = strcmp(Genotypes,current_genotype) & strcmp(Strains,current_strain);
if any(ind_tech_rep)
    [fig.UserData.Interface.Radio_buttons(ind_tech_rep).ForegroundColor] = deal([1 0 0]);
end

%% Format biological replicates (blue text)
ind_biol_rep = strcmp(Genotypes,current_genotype) & ~strcmp(Strains,current_strain);
if any(ind_biol_rep)
    [fig.UserData.Interface.Radio_buttons(ind_biol_rep).ForegroundColor] = deal([0 0 1]);
end

%% Format same media (green background)
ind_medium_rep = strcmp(Media,current_medium);
if any(ind_medium_rep)
    [fig.UserData.Interface.Radio_buttons(ind_medium_rep).BackgroundColor] = deal([0.8 1 0.8]);
end

%% Format control well (green line)
ind_control = strcmp(Genotypes,'None') & strcmp(Strains,'None') & strcmp(Media,current_medium);
if any(ind_control)
    [fig.UserData.Interface.Radio_buttons(ind_control).ForegroundColor] = deal([0 1 0]);
end
```
