## Supplementary material for "A tractable bottom-up model of the yeast polarity genotype-phenotype map for evolutionary relevant predictions": Tables and code: initialize_fits.m

```
function initialize_fits(fig, radio_button, index)
%
% This function aims to make an fit on the data of the wells using default
% parameters
%
% Inputs:
% fig           = object containing GUI figure handle
% radio_button  = handle to radio_button of selected well
% index         = well number of selected well
%
% Outputs:
% -
%
% Called by:
% Main
%
% Calls:
% update_calculations, update_calculations_ds, update_calculations_resp, 
% update_displayed_parameters
% 
% Date    : 31-05-2021

%% Initial fits on fermentative growth phase

% Set signal to update parameters, resulting fits, the plots displayed and
% the format of the wells in the GUI respectively
fig.UserData.Wells(index).update_par                     = true(1);
fig.UserData.Wells(index).update_fit                     = true(1);
fig.UserData.Wells(index).update_plot                    = false(1);
fig.UserData.Wells(index).update_format                  = false(1);
update_calculations(radio_button);
% Update fitting and plots

%% Initial fits on diauxic shift phase
fig.UserData.Wells(index).update_par                     = true(1);
fig.UserData.Wells(index).update_fit                     = true(1);

% Set diauxic shift search time beyond fermentation fit
if ~isempty(fig.UserData.Wells(index).Fitted_data)
    fig.UserData.Interface.Diauxic_shift_search_start_btn.String = ...
                        num2str(fig.UserData.Wells(index).Fitted_data(end)+1);
end

update_calculations_ds(radio_button);
% Update fitting and plots

% If OD too low, run fit shift again on impossible parameters so nothing found
if fig.UserData.Wells(index).max_OD <= 0.2 || ...
        fig.UserData.Wells(index).Diauxic_shift_OD <=0.2
    fig.UserData.Interface.Start_Time_Fit_resp_btn.String       = ...
        num2str(str2double(fig.UserData.Interface.End_Time_Fit_resp_btn.String)+1);
    fig.UserData.Interface.Diauxic_shift_search_start_btn.String = ...
        num2str(str2double(fig.UserData.Interface.Diauxic_shift_search_end_btn.String)+1);
    fig.UserData.Wells(index).update_par                        = true(1);
    fig.UserData.Wells(index).update_fit                        = true(1);
    update_calculations_ds(radio_button);
else
    fig.UserData.Interface.Start_Time_Fit_resp_btn.String       = ...
                                fig.UserData.Wells(index).Diauxic_shift_time;
end

%% Initial fits on respiratory growth phase
fig.UserData.Wells(index).update_par                     = true(1);
fig.UserData.Wells(index).update_fit                     = true(1);
update_calculations_resp(radio_button);
% Update fitting and plots

%% Update GUI display
update_displayed_parameters
```
