## Supplementary material for "A tractable bottom-up model of the yeast polarity genotype-phenotype map for evolutionary relevant predictions": Tables and code: initialize_interface.m

```
function fig = initialize_interface(time, assumed_num_wells)
%
% This function places all uicontrols on the GUI figure, but locations are
% provisional as reshape_GUI ultimately placed them according to relative
% coordinates
%
% Inputs:
% time         = 1xn vector containing measurements times
% assumed_num_wells = 1x2 vector with number of rows and columns of plate
%
% Outputs:
% fig           = object containing GUI figure handle
%
% Called by:
% Main, reshape_GUI (implicitly)
%
% Calls:
% -
%
% Date    : 31-05-2021

%% Figure
fig              = figure('Visible', 'on', 'Tag', 'fig', ...
                    'SizeChangedFcn', @reshape_GUI);
fig.Color        = [202 235 233]/255;
fig.Name         = 'Growth curve analysis';
fig.NumberTitle  = 'off';

%% Button group and hidden panel (activates for plotting multiple wells at the same time)
% Store all ui elements in Interface, which gets saved into
% fig.UserData.Interface at the end
Interface.Buttongroup   = uibuttongroup( fig, 'Visible', 'off', 'Tag', ...
                            'Well button group', 'Position', [0 0 1 0.3]);
% The button group holds all well button, such that only one well is selected at a time
Interface.Panel         = uipanel(       fig, 'Visible', 'off', 'Tag', ...
                            'Plot selection panel', 'Position', [0 0 1 0.3]);
% The panel when visible will hold all well buttons, making multiple selection possible
row_names               = ('A' : char('A' + assumed_num_wells(1) - 1))';
% In a default 96-well layout, rows A to H
col_names               = num2str(( 1 : assumed_num_wells (2) )');
% In a default 96-well layout, columns 1 to 12

% Now make 1 radio button/well, with their corresponding Strings and Tags
for row = 1 : size(row_names,1)
    for col = 1 : size(col_names,1)
        well_name       = [row_names(row) strtrim(col_names(col,:))];
        Interface.Radio_buttons(row, col) = uicontrol(Interface.Buttongroup, ...
                            'Style','radiobutton', 'String', well_name, ...
                            'Callback', @callback_Radio_button, 'Tag', well_name);
    end
end

%% Pop-up menu with axis
Interface.Popup_plot        = uicontrol(fig, 'Style', 'popupmenu', 'String', ...
                                {'OD','log OD','log (OD-base)','fitted slope log OD'},...
                                'Position', [20 400 90 20], 'Callback', @callback_Popup_plot);
Interface.Axis              = axes('Parent', fig, 'Units','pixels', 'Tag', 'ax');
Interface.Temperature_Axis  = axes('Parent', fig, 'Units','pixels', 'Tag', 'ax_T', ...
                                'Visible', 'off', 'YAxisLocation', 'right', 'Color', 'none');
Interface.Temperature_Axis.YLabel.String    = 'Temperature [�C]';
linkaxes([Interface.Axis, Interface.Temperature_Axis], 'x');

%% Tab group containing parameter buttons for fermentation, diauxic shift and respiration
Interface.Parameter_Tab_Group = uitabgroup(fig, 'Position', [0.55 0.5 0.3 0.4], ...
                            'SelectionChangedFcn', @callback_Parameter_Tab_Group);
Interface.Parameter_Tab1    = uitab(Interface.Parameter_Tab_Group, 'Title', 'Fermentation');
Interface.Parameter_Tab2    = uitab(Interface.Parameter_Tab_Group, 'Title', 'Diauxic shift');
Interface.Parameter_Tab3    = uitab(Interface.Parameter_Tab_Group, 'Title', 'Respiration');

%% Parameter buttons General
num_data_points             = length(time);
init_size_fit               = min( num_data_points, 51);
init_start_time             = time( min( num_data_points - floor(init_size_fit / 2), ...
                                floor(init_size_fit / 2) + 1 ) );
init_end_time               = time( max( floor(init_size_fit / 2) + 1, ...
                                num_data_points - floor(init_size_fit/2) ) );
init_R2                     = 0.9;
init_S_N_min                = 2;
init_WLS                    = 1;
txtcolor                    = fig.Color;

%% Parameter buttons Fermentative growth
Interface.Start_Time_Fit_txt            = uicontrol(Interface.Parameter_Tab1, ...
                        'Style', 'text', 'String', 'Start_Time_Fit', ...
                        'Position', [450 200 90 20], 'BackgroundColor', txtcolor);
Interface.Start_Time_Fit_btn            = uicontrol(Interface.Parameter_Tab1, ...
                        'Style', 'edit', 'String',num2str(init_start_time), ...
                        'Position', [550 200 90 20], 'Callback', @callback_Start_Time_Fit_btn);
Interface.End_Time_Fit_txt              = uicontrol(Interface.Parameter_Tab1, ...
                        'Style', 'text', 'String', 'End_Time_Fit',...
                        'Position', [450 300 90 20], 'BackgroundColor', txtcolor);
Interface.End_Time_Fit_btn              = uicontrol(Interface.Parameter_Tab1, ...
                        'Style', 'edit', 'String', num2str(init_end_time), ...
                        'Position', [550 300 90 20], 'Callback', @callback_End_Time_Fit_btn);
Interface.Size_Fit_Window_txt           = uicontrol(Interface.Parameter_Tab1, ...
                        'Style', 'text', 'String', 'Size_Fit_Window', ...
                        'Position', [450 400 90 20], 'BackgroundColor', txtcolor);
Interface.Size_Fit_Window_btn           = uicontrol(Interface.Parameter_Tab1, ...
                        'Style', 'edit', 'String', num2str(init_size_fit), ...
                        'Position', [550 400 90 20], 'Callback', @callback_Size_Fit_Window_btn);
Interface.Min_R_squared_txt             = uicontrol(Interface.Parameter_Tab1, ...
                        'Style', 'text', 'String', 'Minimum R-squared', ...
                        'Position', [650 200 90 20], 'BackgroundColor', txtcolor);
Interface.Min_R_squared_btn             = uicontrol(Interface.Parameter_Tab1, ...
                        'Style', 'edit', 'String', num2str(init_R2), ...
                        'Position', [750 200 90 20], 'Callback', @callback_Min_R_squared_btn);
Interface.Minimal_Signal_to_Noise_txt   = uicontrol(Interface.Parameter_Tab1, ...
                        'Style', 'text', 'String', 'Minimal S/N', ...
                        'Position',[650 300 90 20], 'BackgroundColor', txtcolor);
Interface.Minimal_Signal_to_Noise_btn   = uicontrol(Interface.Parameter_Tab1, ...
                        'Style', 'edit', 'String', num2str(init_S_N_min), ...
                        'Position', [750 300 90 20], 'Callback', @callback_Minimal_Signal_to_Noise_btn);
Interface.WLS_checkbox                  = uicontrol(Interface.Parameter_Tab1, ...
                        'Style','checkbox', 'String', 'WLS', 'Value', init_WLS, ...
                        'Position',[650 400 90 20], 'BackgroundColor', txtcolor, 'Callback', @callback_WLS_checkbox);

%% Parameter buttons Diauxic Shift
Interface.Diauxic_shift_search_start_txt = uicontrol(Interface.Parameter_Tab2, ...
                        'Style', 'text', 'String', 'Diauxic_shift_search_start', ...
                        'Position', [450 200 90 20], 'BackgroundColor', txtcolor);
Interface.Diauxic_shift_search_start_btn = uicontrol(Interface.Parameter_Tab2, ...
                        'Style', 'edit', 'String', num2str(min(time)),...
                        'Position', [550 200 90 20], 'Callback', @callback_Diauxic_shift_search_start_btn);
Interface.Diauxic_shift_search_end_txt   = uicontrol(Interface.Parameter_Tab2, ...
                        'Style', 'text', 'String', 'Diauxic_shift_search_end', ...
                        'Position', [450 300 90 20], 'BackgroundColor', txtcolor);
Interface.Diauxic_shift_search_end_btn   = uicontrol(Interface.Parameter_Tab2, ...
                        'Style', 'edit', 'String', num2str(max(time)), ...
                        'Position', [550 300 90 20], 'Callback', @callback_Diauxic_shift_search_end_btn);

%% Parameter buttons Respirative growth
Interface.Start_Time_Fit_resp_txt       = uicontrol(Interface.Parameter_Tab3, ...
                        'Style', 'text', 'String', 'Start_Time_Fit',...
                        'Position', [450 200 90 20], 'BackgroundColor', txtcolor);
Interface.Start_Time_Fit_resp_btn       = uicontrol(Interface.Parameter_Tab3, ...
                        'Style', 'edit', 'String', num2str(init_start_time), ...
                        'Position', [550 200 90 20], 'Callback', @callback_Start_Time_Fit_btn);
Interface.End_Time_Fit_resp_txt         = uicontrol(Interface.Parameter_Tab3, ...
                        'Style', 'text', 'String', 'End_Time_Fit',...
                        'Position', [450 300 90 20], 'BackgroundColor', txtcolor);
Interface.End_Time_Fit_resp_btn         = uicontrol(Interface.Parameter_Tab3, ...
                        'Style', 'edit', 'String', num2str(init_end_time), ...
                        'Position', [550 300 90 20], 'Callback', @callback_End_Time_Fit_btn);
Interface.Size_Fit_Window_resp_txt      = uicontrol(Interface.Parameter_Tab3, ...
                        'Style', 'text', 'String', 'Size_Fit_Window',...
                        'Position', [450 400 90 20], 'BackgroundColor', txtcolor);
Interface.Size_Fit_Window_resp_btn      = uicontrol(Interface.Parameter_Tab3, ...
                        'Style', 'edit', 'String', num2str(init_size_fit), ...
                        'Position', [550 400 90 20], 'Callback', @callback_Size_Fit_Window_btn);
Interface.Min_R_squared_resp_txt        = uicontrol(Interface.Parameter_Tab3, ...
                        'Style', 'text', 'String', 'Minimum R-squared', ...
                        'Position', [650 200 90 20], 'BackgroundColor', txtcolor);
Interface.Min_R_squared_resp_btn        = uicontrol(Interface.Parameter_Tab3, ...
                        'Style', 'edit', 'String', num2str(init_R2), ...
                        'Position', [750 200 90 20], 'Callback', @callback_Min_R_squared_btn);
Interface.Minimal_Signal_to_Noise_resp_txt   = uicontrol(Interface.Parameter_Tab3, ...
                        'Style', 'text', 'String', 'Minimal S/N',...
                        'Position', [650 300 90 20], 'BackgroundColor', txtcolor);
Interface.Minimal_Signal_to_Noise_resp_btn   = uicontrol(Interface.Parameter_Tab3, ...
                        'Style', 'edit', 'String', num2str(init_S_N_min), ...
                        'Position', [750 300 90 20], 'Callback', @callback_Minimal_Signal_to_Noise_btn);
Interface.WLS_resp_checkbox             = uicontrol(Interface.Parameter_Tab3, ...
                        'Style', 'checkbox', 'String', 'WLS','Value', init_WLS, ...
                        'Position', [650 400 90 20], 'BackgroundColor', txtcolor, ...
                        'Callback', @callback_WLS_checkbox);

%% Import/export buttons, reset fit button
Interface.Reset_Fits_btn                = uicontrol(Interface.Parameter_Tab1, ...
                        'Style', 'pushbutton', 'String', 'Reset all fits',...
                        'Position', [800 300 90 20], 'Callback', @callback_Reset_Fits_btn);
Interface.Reset_Fits_ds_btn             = uicontrol(Interface.Parameter_Tab2, ...
                        'Style', 'pushbutton', 'String', 'Reset all fits', ...
                        'Position', [800 300 90 20], 'Callback', @callback_Reset_Fits_ds_btn);
Interface.Reset_Fits_resp_btn           = uicontrol(Interface.Parameter_Tab3, ...
                        'Style', 'pushbutton', 'String', 'Reset all fits', ...
                        'Position', [800 300 90 20], 'Callback', @callback_Reset_Fits_resp_btn);

%% Plotting checkbox, well name checkboxes, control button and temperature checkbox
Interface.Plot_selection_checkbox       = uicontrol(fig, 'Style', 'checkbox', ...
                        'String', 'Plot selection', 'Position', [650 400 90 20], ...
                        'BackgroundColor', txtcolor, 'Enable', 'on', 'Value', 0, ...
                        'Callback', @callback_Plot_selection_checkbox);
Interface.Toggle_names_checkbox         = uicontrol(fig, 'Style', 'checkbox', ...
                        'String', 'Toggle well names', 'Position', [650 400 90 20], ...
                        'BackgroundColor', txtcolor, 'Enable', 'off', 'Value', 0, ...
                        'Callback', @callback_Toggle_names_checkbox);
Interface.Plot_controls_btn             = uicontrol(fig, 'Style', 'pushbutton', ...
                        'String', 'Plot all control wells', 'Position', [650 400 90 20], ...
                        'Enable', 'off', 'Value', 0, 'Callback', @callback_Plot_controls_btn);
Interface.Plot_temperature_checkbox     = uicontrol(fig, 'Style', 'checkbox', ...
                        'String', 'Plot temperature', 'Position', [650 400 90 20], ...
                        'BackgroundColor', txtcolor, 'Enable', 'on', 'Value', 0, ...
                        'Callback', @callback_Plot_temperature_checkbox);

%% Export figure menu tab
Interface.Export_menu_tab               = uimenu('Label','Importing/Exporting');
Interface.Export_menu_tab_sub1          = uimenu(Interface.Export_menu_tab, 'Label' , ...
                        'Export axes to new figure', 'Callback', @callback_Export_to_figure_menu);
Interface.Export_menu_tab_sub2          = uimenu(Interface.Export_menu_tab, 'Label' , ...
                        'Export axes to file', 'Callback', @callback_Export_to_file_menu);
Interface.Export_menu_tab_sub3          = uimenu(Interface.Export_menu_tab, 'Label' , ...
                        'Import fits (.mat)', 'Callback', @callback_Import_Fits_btn);
Interface.Export_menu_tab_sub4          = uimenu(Interface.Export_menu_tab, 'Label' , ...
                        'Import fits (.csv)', 'Callback', @callback_Import_Fits_csv_btn);
Interface.Export_menu_tab_sub5          = uimenu(Interface.Export_menu_tab, 'Label' , ...
                        'Export fits (.mat)', 'Callback', @callback_Export_Fits_btn);
Interface.Export_menu_tab_sub6          = uimenu(Interface.Export_menu_tab, 'Label' , ...
                        'Export fits (.csv)', 'Callback', @callback_Export_Fits_csv_btn);
Interface.Export_menu_tab_sub7          = uimenu(Interface.Export_menu_tab, 'Label' , ...
                        'Import plate layout', 'Callback', @callback_Import_layout_btn);

%% Add all components to interface
fig.UserData.Interface = Interface;
```
