## Supplementary material for "A tractable bottom-up model of the yeast polarity genotype-phenotype map for evolutionary relevant predictions": Tables and code: load_Plate.m

```
function [data, wells, time, temperature] = load_Plate(filename_Plate, assumed_num_wells)
%
% This function loads an excel file that was created by a plate reader.
% After read-out, it finds the location of the data, which can be spread
% out over multiple kinetic cycles.
%
% Inputs:
% filename_Plate = full path name (string) with plate reader excel file
% assumed_num_wells = 1x2 vector with number of rows and columns of plate
%
% Outputs:
% data          = kxN matrix with OD values
% wells         = kx1 vector with well names
% time          = 1xN vector with observation time values
% temperature   = 1xN vector with temperature values
%
% Called by:
% Main
%
% Calls:
% -
% 
% Date    : 31-05-2021

%% Load file
[~, ~, cell_sheet]  = xlsread(filename_Plate);    % excel read-out

%% Determine number of loops by finding starts of time data matrices in the excel file
% The logic is that data is signalled by cells containing the word "time",
% that are also surrounded by well labels (either in the same row or column)
% denoted by A through H plus 1-9

% All possible instances of the word time, which are not necessarily all
% signalling measurements (an adjacent time data vector)
[pot_time_row_ind, pot_time_col_ind]    = find( strncmpi( cell_sheet, 'time', 4) );

% Every instance of time is either accompanied by a well label nearby (logical 1)
% or not (0). Predefine the logical vector with 1's for the row/col indices that contain
% time that are actually signalling measurement data
time_ind_with_data                      = false(numel( pot_time_row_ind), 1);

% When searching for the well label, define how far to look (max_distance_to_time)
% and keep in mind the bounds of the excel sheet
max_distance_to_time                    = 3;
max_sheet_length                        = size( cell_sheet, 1);
max_sheet_width                         = size( cell_sheet, 2);

is_hor_align                            = false(1); % Here the found data orientation is stored

for i = 1 : numel(pot_time_row_ind) % Loop through all instance of "time"

    % The maximum range of scannable cells is up to max_distance_to_time
    % number of cells away from a cell defined in pot_time_row_ind
    % in either the row or column direction (disregarding excel sheet
    % bounds)
    potential_scannable_row_indices = (pot_time_row_ind(i) + 1) : ...
                                (pot_time_row_ind(i) + max_distance_to_time);
    potential_scannable_col_indices = (pot_time_col_ind(i) + 1) : ...
                                (pot_time_col_ind(i) + max_distance_to_time);

    % Find the indices that would be inside the bounds of the excel sheet
    scannable_row_indices           = potential_scannable_row_indices( ...
                                potential_scannable_row_indices <= max_sheet_length);
    scannable_col_indices           = potential_scannable_col_indices( ...
                                potential_scannable_col_indices <= max_sheet_width);
    
    % If needed, the scannable cells are truncated to fit the excel sheet
    scannable_row                   = cell_sheet( scannable_row_indices, ...
                                                    pot_time_col_ind(i));
    scannable_col                   = cell_sheet( pot_time_row_ind(i), ...
                                                    scannable_col_indices);
    
    for j = 1 : numel(scannable_row)    % Scan for every cell in range (row)
        if ischar(scannable_row{j}) && ~isempty(regexp(scannable_row{j}, '[A-H]\d', 'once'))
            time_ind_with_data(i) = true(1); % This instance of time contains data
            break                       % Stop searching once well label match is found
        end
    end
    for j = 1 : numel(scannable_col)    % Scan for every cell in range (column)
        if ischar(scannable_col{j}) && ~isempty(regexp(scannable_col{j}, '[A-H]\d', 'once'))
            is_hor_align = true(1);     % Wells are placed columnwise
            time_ind_with_data(i) = true(1); % This instance of time contains data
            break                       % Stop searching once well label match is found
        end
    end
end

% Collect all excel cell indices that has a time label associated with data
number_of_loops = nnz(time_ind_with_data);
time_row_ind    = pot_time_row_ind(time_ind_with_data);
time_col_ind    = pot_time_col_ind(time_ind_with_data);

%% Now collect time data vector for each loop in the excel file
% The logic is that data ends as soon as a non-numeric cell value is found
% along the alignment direction is_hor_align found in the previous step

times                           = cell(1, number_of_loops);
time_length                     = zeros(number_of_loops, 1);
for i = 1 : number_of_loops
    if is_hor_align
        uncropped_time_vector   = cell_sheet( time_row_ind(i)+1 : end, ...
                                    time_col_ind(i))';
    else
        uncropped_time_vector   = cell_sheet( time_row_ind(i), ...
                                    time_col_ind(i)+1 : end);
    end
    is_time_number              = cellfun(@(z) isnumeric(z) && ~isnan(z), ...
                                    uncropped_time_vector);
    length_plus_one             = find( [is_time_number 0] == 0 , 1);
    time_length(i)              = length_plus_one - 1;
    times{i}                    = [ uncropped_time_vector{ 1 : time_length(i) } ];
end

%% Merge time loops (with offset if needed)
% Normally, the next loop starts at the point the previous ends, but some
% plate reader files register time = 0 as the point after the first measurement
% (not before), so 1 loop iteration duration needs to be added when
% stitching loops in that case.

for i = 2 : number_of_loops
    if times{i}(1) == 0
        time_offset             = mean( diff( times{i} ) );
    else
        time_offset             = 0;
    end
    times{i} = times{i} + times{i-1}(end) + time_offset;
end

%% Generate possible well names and pre-allocate data matrices
row_names               = ('A' : char('A' + assumed_num_wells(1) - 1))';
% In a default 96-well layout, rows A to H
col_names               = num2str(( 1 : assumed_num_wells (2) )');
% In a default 96-well layout, columns 1 to 12
wells                   = cell(prod(assumed_num_wells), 1);
for row = 1 : size(row_names,1)
    for col = 1 : size(col_names,1)
        wells{col+(row-1)*size(col_names,1),1} = [row_names(row) strtrim(col_names(col,:))];
    end
end
num_well_names = size(wells, 1);

% 96 well layout is assumed. If data corresponding to a certain well is not
% found, it remains in memory as NaNs to avoid errors later in the code 
% due to "missing wells"
OD_values   = cell(1, number_of_loops);
for i = 1 : number_of_loops
    OD_values{i} = NaN( num_well_names, time_length(i) );
end

%% Find well label near time label to store data in OD_values
% Search well label names from range from offset until row end or col end
for j = 1 : number_of_loops
    for i = 1 : num_well_names
        current_well_name = wells{i};
        if is_hor_align
            total_label_vector      = cell_sheet(time_row_ind(j), ...
                                        time_col_ind(j)+1 : end);
            ind_label               = find( strcmp(total_label_vector, ...
                                        current_well_name), 1);
            if ~isempty(ind_label)
                OD_values{j}(i,:)   = [cell_sheet{ time_row_ind(j)+1 : ...
                                        time_row_ind(j) + time_length(j), ...
                                        time_col_ind(j)+ind_label}]';
            end
        else
            total_label_vector      = cell_sheet(time_row_ind(j) + 1 : end, ...
                                        time_col_ind(j));
            ind_label               = find( strcmp( total_label_vector, ...
                                        current_well_name), 1);
            if ~isempty(ind_label)
                OD_values{j}(i,:)   = [cell_sheet{ time_row_ind(j) + ind_label, ...
                                        time_col_ind(j) + 1 : time_col_ind(j) + time_length(j) }];
            end
        end
    end
end

%% Find temperature label near time label to store data in OD_values
% Search letter T in label names from range from offset until row end or col end

T_values        = cell(1, number_of_loops);
for i = 1 : number_of_loops
    T_values{i} = NaN( 1, time_length(i) );
end

for j = 1 : number_of_loops
    
    if is_hor_align
        total_label_vector          = cell_sheet(time_row_ind(j), ...
                                            time_col_ind(j)+1 : end);
        for i = 1 : numel(total_label_vector)
            if ischar(total_label_vector{i}) && regexpi(total_label_vector{i}, 'T', 'once')
                T_values{j}(i,:)    = [cell_sheet{time_row_ind(j)+1 : ...
                                        time_row_ind(j) + time_length(j), ...
                                        time_col_ind(j)+i}]';
                break
            end
        end        
    else
        total_label_vector          = cell_sheet(time_row_ind(j) + 1 : end, ...
                                        time_col_ind(j));
        for i = 1 : numel(total_label_vector)
            if ischar(total_label_vector{i}) && regexpi(total_label_vector{i}, 'T', 'once')
                T_values{j}(i,:)    = [cell_sheet{time_row_ind(j) + i, ...
                                        time_col_ind(j) + 1 : time_col_ind(j) + time_length(j)}];
                break
            end
        end   
    end
    
end

%% Post-processing
% Different machine formats for time, some in [days], others in [s]

time        = cell2mat(times);
data        = cell2mat(OD_values);
temperature = cell2mat(T_values);

if mean(diff(time)) < 1
    fprintf(['\nTime vector from excel assumed in unit [days], \n' ...
        'rescaled to [min] with average loop time %f min \n'], mean(diff(time))*24*60)
    time    = round(time*24*60,2);
else
    fprintf(['\nTime vector from excel assumed in [s], \n' ...
        'rescaled to [min] with average loop time %f min \n'], mean(diff(time)/60))
    time    = round(time,2)/60;
    % round to regular precision to avoid rounding errors in fit interval location,
    % and convert from sec to min.
end
```
