## Supplementary material for "A tractable bottom-up model of the yeast polarity genotype-phenotype map for evolutionary relevant predictions": Tables and code: Reset_and_update.m

```
function Reset_and_update(fig, callbackdata)
%
% Called by:
% Callback functions of parameter buttons
%
% 
% Date    : 31-05-2021

if exist('callbackdata', 'var') == 1 && strcmp(callbackdata, 'No plot update')
    return
end
% Find selected values
Selected_values = logical([fig.UserData.Interface.Radio_buttons.Value]);
Selected_numbers = find(Selected_values);

[fig.UserData.Wells(Selected_numbers).update_par]   = deal(true(1));
[fig.UserData.Wells(Selected_numbers).update_fit]   = deal(true(1));
[fig.UserData.Wells(Selected_numbers).update_plot]  = deal(true(1));

%% Update
if strcmp(fig.UserData.Interface.Parameter_Tab_Group.SelectedTab.Title, 'Fermentation')
    for i = 1 : numel(Selected_numbers)
        update_calculations(fig.UserData.Interface.Radio_buttons(Selected_numbers(i)));
    end
elseif strcmp(fig.UserData.Interface.Parameter_Tab_Group.SelectedTab.Title, 'Diauxic shift')
    for i = 1 : numel(Selected_numbers)
        update_calculations_ds(fig.UserData.Interface.Radio_buttons(Selected_numbers(i)));
    end
elseif strcmp(fig.UserData.Interface.Parameter_Tab_Group.SelectedTab.Title, 'Respiration')
    for i = 1 : numel(Selected_numbers)
        update_calculations_resp(fig.UserData.Interface.Radio_buttons(Selected_numbers(i)));
    end
else % This case should not happen, but just in case
    return
end

update_figure
```
