## Supplementary material for "A tractable bottom-up model of the yeast polarity genotype-phenotype map for evolutionary relevant predictions": Tables and code: reshape_GUI.m

```
function reshape_GUI(fig, ~)
%
% This functions is called when the size of the GUI is changed, to
% relocate the elements in the GUI
%
% Inputs:
% fig           = object containing GUI figure handle
%
% Outputs:
% -
%
% Called by:
% (when changing the size of the GUI figure)
%
% Calls:
% -
% 
% Date    : 31-05-2021

%% Ignore initialization call
if isempty(fig.UserData)
    return
end

%% Button group
% Get figure width and height
fig_width  = fig.Position(3);
fig_height = fig.Position(4);

% Set button group position
bheight     = fig.UserData.Interface.Buttongroup.Position(4)*fig_height;
bwidth      = fig.UserData.Interface.Buttongroup.Position(3)*fig_width;

rbs = fig.UserData.Interface.Radio_buttons;
for i = 1 : size(rbs,1)
    for j = 1 : size(rbs,2)
        rb_w = bwidth / size(rbs,2);
        rb_h = bheight / size(rbs,1);
        rbs(i,j).Position = [rb_w*(j-1) bheight - rb_h * i - 5 rb_w rb_h];
    end
end
fig.UserData.Interface.Radio_buttons                            = rbs;
fig.UserData.Interface.Panel.Position                           = fig.UserData.Interface.Buttongroup.Position;

%% Pop-up menu with axis
axheight                                                        = max(0,fig_height - bheight - 90);
axbottomedge                                                    = bheight + 70;
axleftedge                                                      = 100;
axwidth                                                         = 0.5*fig_width;
fig.UserData.Interface.Popup_plot.Position                      = [(axleftedge + axwidth + 100) fig_height-50 150 20];
fig.UserData.Interface.Axis.Position                            = [axleftedge axbottomedge axwidth axheight];
fig.UserData.Interface.Temperature_Axis.Position                = fig.UserData.Interface.Axis.Position;

%% Parameter Tab group
fig.UserData.Interface.Parameter_Tab_Group.Units                = 'Pixels';
tbgheight                                                       = max(0,fig_height - bheight - 150);
tbgbottomedge                                                   = bheight + 70;
tbgleftedge                                                     = axleftedge + axwidth + 50;
tbgwidth                                                        = 0.2*fig_width;
fig.UserData.Interface.Parameter_Tab_Group.Position             = [tbgleftedge tbgbottomedge tbgwidth tbgheight];

%% Parameter texts and buttons
txtleft1                                                        = 10;
btnleft1                                                        = 140;
txtbottom                                                       = 10;
fig.UserData.Interface.Start_Time_Fit_txt.Position              = [txtleft1 txtbottom+250 120 20];
fig.UserData.Interface.Start_Time_Fit_btn.Position              = [btnleft1 txtbottom+250 120 20];
fig.UserData.Interface.End_Time_Fit_txt.Position                = [txtleft1 txtbottom+200 120 20];
fig.UserData.Interface.End_Time_Fit_btn.Position                = [btnleft1 txtbottom+200 120 20];
fig.UserData.Interface.Size_Fit_Window_txt.Position             = [txtleft1 txtbottom+150 120 20];
fig.UserData.Interface.Size_Fit_Window_btn.Position             = [btnleft1 txtbottom+150 120 20];
fig.UserData.Interface.Min_R_squared_txt.Position               = [txtleft1 txtbottom+100 120 20];
fig.UserData.Interface.Min_R_squared_btn.Position               = [btnleft1 txtbottom+100 120 20];
fig.UserData.Interface.Minimal_Signal_to_Noise_txt.Position     = [txtleft1 txtbottom+50 120 20];
fig.UserData.Interface.Minimal_Signal_to_Noise_btn.Position     = [btnleft1 txtbottom+50 120 20];
fig.UserData.Interface.WLS_checkbox.Position                    = [btnleft1 txtbottom+300 120 20];
fig.UserData.Interface.Reset_Fits_btn.Position                  = [btnleft1 txtbottom 120 20];

fig.UserData.Interface.Diauxic_shift_search_start_txt.Position  = [txtleft1 txtbottom+250 120 20];
fig.UserData.Interface.Diauxic_shift_search_start_btn.Position  = [btnleft1 txtbottom+250 120 20];
fig.UserData.Interface.Diauxic_shift_search_end_txt.Position    = [txtleft1 txtbottom+200 120 20];
fig.UserData.Interface.Diauxic_shift_search_end_btn.Position    = [btnleft1 txtbottom+200 120 20];
fig.UserData.Interface.Reset_Fits_ds_btn.Position               = [btnleft1 txtbottom 120 20];

fig.UserData.Interface.Start_Time_Fit_resp_txt.Position         = [txtleft1 txtbottom+250 120 20];
fig.UserData.Interface.Start_Time_Fit_resp_btn.Position         = [btnleft1 txtbottom+250 120 20];
fig.UserData.Interface.End_Time_Fit_resp_txt.Position           = [txtleft1 txtbottom+200 120 20];
fig.UserData.Interface.End_Time_Fit_resp_btn.Position           = [btnleft1 txtbottom+200 120 20];
fig.UserData.Interface.Size_Fit_Window_resp_txt.Position        = [txtleft1 txtbottom+150 120 20];
fig.UserData.Interface.Size_Fit_Window_resp_btn.Position        = [btnleft1 txtbottom+150 120 20];
fig.UserData.Interface.Min_R_squared_resp_txt.Position          = [txtleft1 txtbottom+100 120 20];
fig.UserData.Interface.Min_R_squared_resp_btn.Position          = [btnleft1 txtbottom+100 120 20];
fig.UserData.Interface.Minimal_Signal_to_Noise_resp_txt.Position= [txtleft1 txtbottom+50 120 20];
fig.UserData.Interface.Minimal_Signal_to_Noise_resp_btn.Position= [btnleft1 txtbottom+50 120 20];
fig.UserData.Interface.WLS_resp_checkbox.Position               = [btnleft1 txtbottom+300 120 20];
fig.UserData.Interface.Reset_Fits_resp_btn.Position             = [btnleft1 txtbottom 120 20];

%% Plotting checkbox, well name checkbox
btnleft2                                                        = tbgleftedge + tbgwidth + 50;
btnbottom2                                                      = tbgbottomedge;
fig.UserData.Interface.Plot_selection_checkbox.Position         = [btnleft2 btnbottom2+50 200 20];
fig.UserData.Interface.Toggle_names_checkbox.Position           = [btnleft2 btnbottom2 200 20];
fig.UserData.Interface.Plot_controls_btn.Position               = [btnleft2 btnbottom2+100 200 20];
fig.UserData.Interface.Plot_temperature_checkbox.Position       = [btnleft2 btnbottom2+150 200 20];
```
