## Supplementary material for "A tractable bottom-up model of the yeast polarity genotype-phenotype map for evolutionary relevant predictions": Tables and code: select_best_fit.m

```
function [t_doubl_best, ind_best_fit, err_best_fit] = select_best_fit(fit_par, R2_min)
%
% This function selects the fitting parameters from fit_par among all
% fitting windows that has the fastest doubling time from the fit,
% provided the R-squared of the fit exceeds R2_min.
%
% Inputs:
% fit_par           = Fitting parameters as function of window size, 7 rows
%                     Lower bound intercept, intercept, upper bound
%                     intercept, lower bound slope, slope, upper bound
%                     slope, R-squared
% R2_min            = Minimally required R-squared for the best fit
%
% Outputs:
% t_doubl_best      = Doubling time corresponding to the best fit (1/slope)
% ind_best_fit      = Time location index of the best fit fitted OD values
% err_best_fit      = Lower and upper bound (95% confidence interval best
%                     doubling time esimtate fit
% end_lag_phase     = Time point where growth approximately starts (first
%                     time point of largest time window above noise)
%
% Called by:
% update_calculations, update_calculations_resp
%
% Calls:
% -
%
% Date    : 31-05-2021

% Doubling times are on the fifth row of fit_par, so take the smallest
% non-zero doubling time with R-squared (seventh row of fit_par) > R2_min
t_doubl_best    = min(fit_par(5, fit_par(5,:)>0 & fit_par(7,:) > R2_min));
if ~isempty(t_doubl_best) && t_doubl_best <= 1e6
    % Second condition in case of rare error fitting really low slope on flat line
    ind_best_fit = find(fit_par(5,:) == t_doubl_best, 1);
    err_best_fit = fit_par([4 6],ind_best_fit)';
else
    t_doubl_best = NaN;
    ind_best_fit = NaN;
    err_best_fit = [NaN NaN];
end
```
