## Supplementary material for "A tractable bottom-up model of the yeast polarity genotype-phenotype map for evolutionary relevant predictions": Tables and code: slope_fit.m

```
function [fit_par, t_fitpar, y_fitpar, logy_fitpar, base, end_lag_phase, ...
    ind_range_diauxic_shift] = slope_fit(t, y, Start_Time_Fit, End_Time_Fit, ...
    Size_Fit_Window, S_N_min, WLS)
%
% This function performs a least squares fit on the data of the
% well currently under selection in the button group (for the fermentative
% or respiratory growth phase)
%
% Theory underlying WLS estimates and standard errors can be found in: 
% Heij C, de Boer P, Franses PH, Kloek T, van Dijk HK.
% Econometric methods with applications in business and economics.
% Oxford University Press; 2004.
% (although the computational implementation in this function strongly
% favoured for computational speed above readability)
%
% Inputs:
% t                 = Time vector
% y                 = OD data
% Start_Time_Fit    = Mininmum time point for fit window
% End_Time_Fit      = Maximum time point for fit window
% Size_Fit_Window   = Size of fit window (number of points)
% S_N_min           = Minimal signal to noise ratio of the data points to
%                     be fitted
% WLS               = Logical whether weighted least squares is done (1),
%                     or ordinary lest squares (0)
%
% Outputs:
% fit_par           = Fitting parameters as function of window size, 7 rows
%                     Lower bound intercept, intercept, upper bound
%                     intercept, lower bound slope, slope, upper bound
%                     slope, R-squared
% t_fitpar          = Time point of fit windows
% y_fitpar          = Fitted OD values
% logy_fitpar       = Log fitted OD values
% base              = Background OD value
% end_lag_phase     = Time point where growth approximately starts (first
%                     time point of largest time window above noise)
% ind_range_diauxic_shift = Time points within which diauxic shift should
%                     be located (end points largest time window above
%                     noise)
%
% Called by:
% update_calculations, update_calculations_resp
%
% Calls:
% -
%
% Date    : 31-05-2021

%% Find indices with sufficient signal-to-noise (S/N)
base            = mean(y(1:10)); % Background is average of first ten points
end_lag_phase   = NaN; 

% Noise is std dev of first ten points, or determined by signifcant digits
% of data
if any(diff(y(1 : 10))) || all(isnan(y(1 : 10)))
    std_base    = std(y(1:10));
else % in this case the machine rounded the data so that
     % the noise is smaller than the accuracy of the data
     % Make the noise the upper bound of the accuracy
     % by determining the significant digit
    digit       = 0;
    while round(y(1),digit)~=y(1) && digit<=100
        digit   = digit + 1;
    end
    std_base = 10^(-digit)/2;
end
ind_above_noise = y>(base+S_N_min*std_base);

%% Return outputs in the case no data above noise
if ~any(ind_above_noise)
    t_fitpar        = zeros(1, length(t));
    y_fitpar        = zeros(1, length(t));
    logy_fitpar     = zeros(1, length(t));
    fit_par         = zeros(7, length(t));
    return
end

%% Define start and end points of appropriate moving windows with sufficient S/N
[time_start_ind,  time_end_ind] = largest_time_window(ind_above_noise);
end_lag_phase       = t(time_start_ind);
t_ind_start         = max(time_start_ind   + floor(Size_Fit_Window/2), find(t>=Start_Time_Fit,1));
t_ind_end           = min(time_end_ind     - floor(Size_Fit_Window/2), find(t>=End_Time_Fit,1));
ind_range           = t_ind_start:t_ind_end;
ind_range_diauxic_shift = [time_start_ind  time_end_ind];

%% Truncate t and y series to only contain appropriate windows with sufficient S/N
window_size         = 2 * floor(Size_Fit_Window / 2) + 1;
data_range          = t_ind_start - floor(Size_Fit_Window / 2) :  ...
                        t_ind_end + floor(Size_Fit_Window / 2);
t_trunc             = t(data_range);
y_trunc             = y(data_range);

%% Preallocate outputs
t_fitpar            = zeros(window_size, length(t));
y_fitpar            = zeros(window_size, length(t));
logy_fitpar         = zeros(window_size, length(t));
fit_par             = zeros(          7, length(t));

%% Assign weights if necessary
if WLS
    weights         = log(4)./log1p((2*std_base./y_trunc)./(1-std_base./y_trunc));
else
    weights         = ones(1, length(t_trunc));
end

w2                  = weights.^2;
w2_t_trunc          = [w2; w2.*t_trunc];

%% Find t*y
t_y                 = bsxfun(@times, w2_t_trunc, log2(y_trunc - base));
t_y_cs              = cumsum([ [0;0] t_y], 2);
t_y_vec             = t_y_cs(:, (window_size + 1) : end) - t_y_cs(:, 1 : (end - window_size) );
% Effectively, t_y_vec is now t* times y*, with t* and y* as rescaled time
% and y, by the weights

%% Invert t*t' and multiply with t*y to get fitting parameters t_M_inv_t_y_vec = [intercept; slope] x num_windows
w_2                 = cumsum([zeros(3,1) [w2_t_trunc; w2_t_trunc(2,:).*t_trunc]],2);
t_M                 = w_2(:,(window_size+1):end)-w_2(:,1:(end-window_size));
% Effectively, t_M now has in every column the unique elements of t* times
% t*^T, becuase the second is identical to both off-diagonal elements

det_t_M             = (t_M(1,:).*t_M(3,:)-t_M(2,:).^2); % determinant
t_M_inv_t_y_vec     = bsxfun(@rdivide, [t_M(3, :) .* t_y_vec(1, :) - t_M(2, :) .* t_y_vec(2, :); ...
                                        -t_M(2,:) .* t_y_vec(1, :) + t_M(1, :) .* t_y_vec(2, :)], ...
                                        det_t_M);
intercepts          = t_M_inv_t_y_vec(1,:);
slopes              = t_M_inv_t_y_vec(2,:);
% Matrix inversion: if M = [a b;c d] then inv(M) = 1/(ad-bc) * [d -b; -c a]
% so then if M = [a b;b c] then inv(M) = 1/(ac-b^2) * [c -b; -b a]
% t_M_inv_t_y_vec is then inv(t_M)*t_y_vec, where for inv(t_M) it should be
% taken into account it is getting reshaped into a matrix

%% Calculate fitting errors
num_windows         = (t_ind_end - t_ind_start + 1);
window_indices      = bsxfun(@plus,0:1:(num_windows-1),(1:window_size)');
t_windows           = t_trunc(window_indices);
y_windows           = y_trunc(window_indices);
w_windows           = weights(window_indices);

logy_min_base       = log2(y_windows-base);
logy_fit            = bsxfun(@plus , intercepts, bsxfun(@times, slopes, t_windows));
log_err_windows     = w_windows.*(logy_min_base - logy_fit);

y_fit               = base+2.^logy_fit;
err_windows         = y_windows - y_fit;

t_fitpar(:, ind_range)      = t_windows;
y_fitpar(:, ind_range)      = y_fit;
logy_fitpar(:, ind_range)   = logy_fit;

dof                 = floor(Size_Fit_Window/2)*2-1;
% degrees of freedom, number of observations minus number of parameters (2)
critical_val        = tinv(0.975,dof);
mean_ssq_errors     = 1/(window_size-2)*sum(log_err_windows.^2);
standard_errors     = sqrt(bsxfun(@rdivide, [t_M(3,:); t_M(1,:)], det_t_M./mean_ssq_errors))*critical_val;

%% Store fitting results
fit_par(1, ind_range) = intercepts - standard_errors(1,:);
fit_par(2, ind_range) = intercepts;
fit_par(3, ind_range) = intercepts + standard_errors(1,:);
fit_par(4, ind_range) = 1./(slopes + standard_errors(2,:));
fit_par(5, ind_range) = 1./(slopes);
fit_par(6, ind_range) = 1./(slopes - standard_errors(2,:));
fit_par(7, ind_range) = 1 - (sum(err_windows.^2) - window_size * mean(err_windows, 1).^2) ...
                            /(sum(y_windows.^2) - window_size * mean(y_windows, 1).^2); % R^2

%% Function to find largest time window
function [starting_index, ending_index] = largest_time_window(v)
    d_v                 = diff([0 v 0]);
    % For binary vector v, start of a time window above noise is marked by
    % location of 1's in diff(v) and the end is marked with -1, where v
    % must be padded with zeros in case v starts or ends with a 1
    starting_index      = find(d_v == 1);
    ending_index        = find(d_v == -1) - 1;
    if isempty(starting_index) % If there are no 1's in v
        starting_index  = zeros(1,0);
        ending_index    = zeros(1,0);
    else % If there are 1's in v, take time window with meaximum difference
        % between start and end
        [~, ind]        = max(ending_index - starting_index);
        starting_index  = starting_index(ind);
        ending_index    = ending_index(ind);
    end
end
end
```
