## Supplementary material for "A tractable bottom-up model of the yeast polarity genotype-phenotype map for evolutionary relevant predictions": Tables and code: slope_fit_ds.m

```
function ind_range = slope_fit_ds(t,y,Start_Time_Fit, End_Time_Fit, S_N_min)
%
% This function performs a least squares fit on the data of the
% well currently under selection in the button group (for the fermentative
% or respiratory growth phase)
%
% Inputs:
% t                 = Time vector
% y                 = OD data
% Start_Time_Fit    = Mininmum time point for fit window
% End_Time_Fit      = Maximum time point for fit window
% S_N_min           = Minimal signal to noise ratio of the data points to
%                     be fitted
%
% Outputs:
% ind_range         = Time points within which diauxic shift should
%                     be located (end points largest time window above
%                     noise)
%
% Called by:
% update_calculations_ds
%
% Calls:
% -
%
% Date    : 31-05-2021

%% Find indices with sufficient signal-to-noise (S/N)
base            = mean(y(1:10)); % Background is average of first ten points

% Noise is std dev of first ten points, or determined by signifcant digits
% of data
if any(diff(y(1:10))) || all(isnan(y(1:10)))
    std_base        = std(y(1:10));
else % in this case the machine rounded the data so that
     % the noise is smaller than the accuracy of the data
     % Make the noise the upper bound of the accuracy
     % by determining the significant digit
    digit=0;
    while round(y(1),digit)~=y(1) && digit<=100
        digit=digit+1;
    end
    std_base = 10^(-digit)/2;
end
ind_above_noise = y>(base+S_N_min*std_base);

%% Define start and end points of appropriate moving windows with sufficient S/N
[startingIndex,  endingIndex] = largest_time_window(ind_above_noise);
t_ind_start     = max(startingIndex   , find(t>=Start_Time_Fit,1));
t_ind_end       = min(endingIndex     , find(t>=End_Time_Fit,1));
ind_range       = t_ind_start:t_ind_end;

%% Function to find largest time window
function [starting_index, ending_index] = largest_time_window(v)
    d_v                 = diff([0 v 0]);
    % For binary vector v, start of a time window above noise is marked by
    % location of 1's in diff(v) and the end is marked with -1, where v
    % must be padded with zeros in case v starts or ends with a 1
    starting_index      = find(d_v == 1);
    ending_index        = find(d_v == -1) - 1;
    if isempty(starting_index) % If there are no 1's in v
        starting_index  = zeros(1,0);
        ending_index    = zeros(1,0);
    else % If there are 1's in v, take time window with meaximum difference
        % between start and end
        [~, ind]        = max(ending_index - starting_index);
        starting_index  = starting_index(ind);
        ending_index    = ending_index(ind);
    end
end
end
```
