## Supplementary material for "A tractable bottom-up model of the yeast polarity genotype-phenotype map for evolutionary relevant predictions": Tables and code: update_calculations.m

```
function update_calculations(Well_object)
%
% This function updates the axes displayed by fitting on the data of the
% well currently under selection in the button group (for the fermentative
% growth phase)
%
% Inputs:
% Well_object   = Well object out of whose name this is called
%
% Outputs:
% - (storage in parent figure)
%
% Called by:
% buttons (callback), initialize_fits
%
% Calls:
% slope_fit, select_best_fit, callback_Toggle_names_checkbox, Format_Wells
%
% 
% Date    : 31-05-2021

%% Get figure handle
fig = gcf;                      % Try fast way to find figure handle
if ~strcmp(fig.Tag,'fig')       % If not correct, try hard way
    fig = findobj('Tag','fig');
end
%figure(fig)                     % Make fig the current figure

%% Determine which well this is
current_well  = Well_object.Tag;
current_index = strcmp({fig.UserData.Wells.Name},current_well);
% Compare the current well to all well names to get the linear well index
current_data  = fig.UserData.Wells(current_index).Data;
% Data (time+OD) is in UserData under index "current_index"
time          = current_data(1,:);
OD            = current_data(2,:);

%% Retrieve fitting parameters from screen if update_par = true, else retrieve from structure storage
if fig.UserData.Wells(current_index).update_par
    % 1) Get fitting parameters from screen
   
    Start_Time_Fit          = str2double(fig.UserData.Interface.Start_Time_Fit_btn.String);
    % First time point at which window is taken within which is fitted
    End_Time_Fit            = str2double(fig.UserData.Interface.End_Time_Fit_btn.String);
    % Last time point at which window is taken within which is fitted
    Size_Fit_Window         = str2double(fig.UserData.Interface.Size_Fit_Window_btn.String);
    % Number of points of window taken within which is fitted
    R2_min                  = str2double(fig.UserData.Interface.Min_R_squared_btn.String);
    % Minimal R-squared considered for appropriate fit
    Minimal_Signal_to_Noise = str2double(fig.UserData.Interface.Minimal_Signal_to_Noise_btn.String);
    % Minimal signal-to-noise considered for appropriate data points
    WLS                     = logical(fig.UserData.Interface.WLS_checkbox.Value);
    % WLS logical token (OLS if 0)
    
    fig.UserData.Wells(current_index).Start_Time_Fit            = Start_Time_Fit;
    % Store first time point at which window is taken within which is fitted
    fig.UserData.Wells(current_index).End_Time_Fit              = End_Time_Fit;
    % Store last time point at which window is taken within which is fitted
    fig.UserData.Wells(current_index).Size_Fit_Window           = Size_Fit_Window;
    % Store number of points of window taken within which is fitted
    fig.UserData.Wells(current_index).Min_R_squared             = R2_min;
    % Store minimal R-squared considered for appropriate fit
    fig.UserData.Wells(current_index).Minimal_Signal_to_Noise   = Minimal_Signal_to_Noise;
    % Store minimal signal-to-noise considered for appropriate data points
    fig.UserData.Wells(current_index).WLS                       = WLS;
    % Store WLS logical token (OLS if 0)
    fig.UserData.Wells(current_index).update_par                = false(1);
    
else  % 2) Change fitting parameters to stored values for that well
    
    Start_Time_Fit          = fig.UserData.Wells(current_index).Start_Time_Fit;
    % First time point at which window is taken within which is fitted
    End_Time_Fit            = fig.UserData.Wells(current_index).End_Time_Fit;
    % Last time point at which window is taken within which is fitted
    Size_Fit_Window         = fig.UserData.Wells(current_index).Size_Fit_Window;
    % Number of points of window taken within which is fitted
    R2_min                  = fig.UserData.Wells(current_index).Min_R_squared;
    % Minimal R-squared considered for appropriate fit
    Minimal_Signal_to_Noise = fig.UserData.Wells(current_index).Minimal_Signal_to_Noise;
    % Minimal signal-to-noise considered for appropriate data points
    WLS                     = fig.UserData.Wells(current_index).WLS;
    % WLS logical token (OLS if 0)
    
end

%% Fitting if update_fit = true, else retrieve from structure storage
if fig.UserData.Wells(current_index).update_fit
    
    %% Fitting
    [fit_par, t_fit, y_fit, logy_fit, base, end_lag_phase]     = slope_fit( ...
            current_data(1,:), current_data(2,:), Start_Time_Fit, End_Time_Fit, ...
            Size_Fit_Window, Minimal_Signal_to_Noise, WLS);
    % Get fit from all windows
    [t_doubl_best, ind_best_fit, err_best_fit]  = select_best_fit(fit_par, R2_min);
    % Select from the fits in all allowed windows, the best fit (lowest
    % R-squared)
    
    %% Assign plot variables
    if ~isnan(t_doubl_best)
        t_best_fit              = t_fit(:,ind_best_fit);
        y_best_fit              = y_fit(:,ind_best_fit);
        log_y_best_fit          = log2(y_fit(:,ind_best_fit));
        log_y_best_fit_min_base = logy_fit(:,ind_best_fit);
    end
    t_doubl_trace               = fit_par(5,:);
    
    %% Storage (Respiration)
    fig.UserData.Wells(current_index).t_doubl               = t_doubl_best;
    % Store best estimate of minimum doubling time
    fig.UserData.Wells(current_index).t_doubl_err           = err_best_fit;
    % Store 95% confidence interval of that doubling time
    fig.UserData.Wells(current_index).base                  = base;
    % Store base value of the OD curve
    fig.UserData.Wells(current_index).Time_end_lag_phase    = end_lag_phase;
    % First time window value of longest OD stretch above noise is end of lag phase   
    if ~isnan(t_doubl_best)
        % Store fitted curve
        fig.UserData.Wells(current_index).Fitted_data       = [t_fit(:,ind_best_fit)' ; ...
                                        y_fit(:,ind_best_fit)'; logy_fit(:,ind_best_fit)'];
        middle_ind_fit                                      = round(length(t_fit(:,ind_best_fit)')/2);
        % Store OD where center fit window is
        fig.UserData.Wells(current_index).fit_OD            = y_fit(middle_ind_fit,ind_best_fit);
        % Store time where center fit window is
        fig.UserData.Wells(current_index).fit_time_point    = t_fit(middle_ind_fit,ind_best_fit);
    end
    fig.UserData.Wells(current_index).t_doubl_trace         = t_doubl_trace;
    % Doubling time across windows;
    fig.UserData.Wells(current_index).max_OD                = max(OD);
    % Store maximum measured OD value
    fig.UserData.Wells(current_index).end_OD                = OD(end);
    % Store final measured OD value
    callback_Toggle_names_checkbox(Well_object, current_well)
    fig.UserData.Wells(current_index).update_fit            = false(1);
    
else
    
    %% Retrieve plot variables from storage
    t_doubl_best                = fig.UserData.Wells(current_index).t_doubl;
    base                        = fig.UserData.Wells(current_index).base;
    if ~isnan(t_doubl_best)
        t_best_fit              = fig.UserData.Wells(current_index).Fitted_data(1,:);
        y_best_fit              = fig.UserData.Wells(current_index).Fitted_data(2,:);
        log_y_best_fit          = log2(fig.UserData.Wells(current_index).Fitted_data(2,:));
        log_y_best_fit_min_base = fig.UserData.Wells(current_index).Fitted_data(3,:);
    end
    t_doubl_trace               = fig.UserData.Wells(current_index).t_doubl_trace;
    
end

%% Plotting if update_plot = true, else retrieve from structure storage
if fig.UserData.Wells(current_index).update_plot
    
    set(fig, 'CurrentAxes', fig.UserData.Interface.Axis);
    %% Defining colors
    colors                      = [lines(7); colorcube(96-7)];
    plotting_color_index        = fig.UserData.Wells(current_index).Plot_Color_Index;
    if isempty(plotting_color_index)
        used_color_indices      = [fig.UserData.Wells.Plot_Color_Index];
        new_color_indices       = setdiff(1 : 96, used_color_indices);
        plotting_color_index    = new_color_indices(1);
        fig.UserData.Wells(current_index).Plot_Color_Index = plotting_color_index;
    end
    plotting_color  = colors(plotting_color_index,:);
    
    %% Delete previous plot of the same well, just in case it was not already deleted
    if ~isempty(fig.UserData.Wells(current_index).Plot)
        delete(fig.UserData.Wells(current_index).Plot);
        fig.UserData.Wells(current_index).Plot              = [];
    end
    if ~isempty(fig.UserData.Wells(current_index).Fit_Plot)
        delete(fig.UserData.Wells(current_index).Fit_Plot);
        fig.UserData.Wells(current_index).Fit_Plot          = [];
    end
    
    %% Storing plots
    switch fig.UserData.Interface.Popup_plot.Value
        case 1  % Plot OD versus time            
            fig.UserData.Wells(current_index).Plot = line(time, OD, ...
                            'LineWidth', 4, 'Color', plotting_color, ...
                            'Visible', 'off', 'DisplayName', current_well, ...
                            'Parent', fig.UserData.Interface.Axis);
            fig.UserData.Interface.Axis.YLabel.String = 'OD';
            uistack(fig.UserData.Wells(current_index).Plot, 'bottom');
            if ~isnan(t_doubl_best)     % If present, also plot fitted curve
                fig.UserData.Wells(current_index).Fit_Plot = line(t_best_fit, ...
                            y_best_fit, 'LineStyle', '--', 'Parent', ...
                            fig.UserData.Interface.Axis, 'Color', 'r', ...
                            'LineWidth', 4, 'Visible', 'off');
            end
        case 2  % Plot log2(OD) versus time
            log2_OD                                 = log2(OD);
            ind_real                                = (imag(log2_OD)==0);
            fig.UserData.Wells(current_index).Plot 	= line(time(ind_real), ...
                            log2_OD(ind_real), 'Color', plotting_color, ...
                            'Visible', 'off', 'DisplayName', current_well, ...
                            'Parent', fig.UserData.Interface.Axis);
            fig.UserData.Interface.Axis.YLabel.String = 'log_{2}(OD)';
            uistack(fig.UserData.Wells(current_index).Plot, 'bottom');
            if ~isnan(t_doubl_best)    % If present, also plot fitted curve
                fig.UserData.Wells(current_index).Fit_Plot = line(t_best_fit, ...
                            log_y_best_fit, 'Parent', fig.UserData.Interface.Axis, ...
                            'LineStyle', '--', 'Color', 'r', 'LineWidth', 4, ...
                            'Visible', 'off');
            end
        case 3  % Plot log2(OD minus background baseline) versus time
            log2_OD_min_base                        = log2(OD-base);
            ind_real                                = (imag(log2_OD_min_base)==0);
            fig.UserData.Wells(current_index).Plot  = line(time(ind_real), ...
                            log2_OD_min_base(ind_real), 'Color', plotting_color, ...
                            'Visible', 'off', 'DisplayName', current_well, ...
                            'Parent', fig.UserData.Interface.Axis);
            fig.UserData.Interface.Axis.YLabel.String = 'log_{2}(OD-base)';
            uistack(fig.UserData.Wells(current_index).Plot, 'bottom');
            if ~isnan(t_doubl_best)    % If present, also plot fitted curve
                fig.UserData.Wells(current_index).Fit_Plot = line(t_best_fit, ...
                            log_y_best_fit_min_base, 'Parent', fig.UserData.Interface.Axis, ...
                            'LineStyle', '--', 'Color', 'r', 'LineWidth', 4, ...
                            'Visible', 'off');
            end
        case 4  % Plot fitted doubling time in window versus time
            fig.UserData.Wells(current_index).Plot      = line(time, t_doubl_trace, ...
                            'Color', plotting_color, 'Visible', 'off', ...
                            'DisplayName', current_well, 'Parent', fig.UserData.Interface.Axis);
            uistack(fig.UserData.Wells(current_index).Plot, 'bottom');
            fig.UserData.Interface.Axis.YLabel.String   = 'fitted doubling time [min]';
    end
    
    % Modify legend entry to be displayed (fermentative growth, diauxic
    % shift and respiratory growth respectively)
    if ~isempty(fig.UserData.Wells(current_index).t_doubl) && ...
            ~isnan(fig.UserData.Wells(current_index).t_doubl)
        label_ferm_fit = strcat(num2str(fig.UserData.Wells(current_index).t_doubl, ...
            '%5.0f'), ' min');
    else
        label_ferm_fit = '-';
    end
    if ~isempty(fig.UserData.Wells(current_index).Diauxic_shift_time) && ...
            ~isnan(fig.UserData.Wells(current_index).Diauxic_shift_time)
        label_ds_fit = strcat(num2str(fig.UserData.Wells(current_index).Diauxic_shift_time, ...
            '%5.0f'), ' min');
    else
        label_ds_fit = '-';
    end
    if ~isempty(fig.UserData.Wells(current_index).t_doubl_resp) && ...
            ~isnan(fig.UserData.Wells(current_index).t_doubl_resp)
        label_resp_fit = strcat(num2str(fig.UserData.Wells(current_index).t_doubl_resp, ...
            '%5.0f'), ' min');
    else
        label_resp_fit = '-';
    end
    Fit_display_name = strcat(' (', label_ferm_fit, ' / ', label_ds_fit, ' / ', label_resp_fit, ')');
    fig.UserData.Wells(current_index).Plot.DisplayName = strcat(current_well, Fit_display_name);
    
    fig.UserData.Wells(current_index).update_plot = false(1);
end
xlabel('Time [min]');

%% Format appearance
if fig.UserData.Wells(current_index).update_format && isfield(fig.UserData.Wells,'Strain')
    Format_Wells(Well_object);
    fig.UserData.Wells(current_index).update_format = false(1);
end
```
