## Supplementary material for "A tractable bottom-up model of the yeast polarity genotype-phenotype map for evolutionary relevant predictions": Tables and code: update_calculations_ds.m

```
function derivative_ratio = update_calculations_ds(Well_object)
%
% This function updates the axes displayed by fitting on the data of the
% well currently under selection in the button group (for the diauxic
% shift)
%
% Inputs:
% Well_object   = Well object out of whose name this is called
%
% Outputs:
% derivative_ratio = Ratio first derivative smoothed OD curve -
%                    base at diauxic shift / fermentation fit
%
% Called by:
% buttons (callback), initialize_fits
%
% Calls:
% slope_fit_ds, callback_Toggle_names_checkbox,
% Format_Wells
%
% 
% Date    : 31-05-2021

%% Parameter
smooth_factor = 10;
% Size of moving average smoothing for OD values before taking derivatives to find diauxic shift
derivative_ratio = NaN;
% Ratio first derivative smoothed OD curve - base at diauxic shift / fermentation fit

%% Get figure handle
fig = gcf;                      % Try fast way to find figure handle
if ~strcmp(fig.Tag,'fig')       % If not correct, try hard way
    fig = findobj('Tag','fig');
end
%figure(fig)                     % Make fig the current figure

%% Determine which well this is
current_well  = Well_object.Tag;
current_index = strcmp({fig.UserData.Wells.Name},current_well);
% Compare the current well to all well names to get the linear well index
current_data  = fig.UserData.Wells(current_index).Data;
% Data (time+OD) is in UserData under index "current_index"
time          = current_data(1,:);
OD            = current_data(2,:);

%% Retrieve fitting parameters from screen if update_par = true, else retrieve from structure storage
if fig.UserData.Wells(current_index).update_par
    % 1) Get fitting parameters from screen
    
    Diauxic_shift_search_start  = str2double(fig.UserData.Interface.Diauxic_shift_search_start_btn.String);
    % First time point considered
    Diauxic_shift_search_end    = str2double(fig.UserData.Interface.Diauxic_shift_search_end_btn.String);
    % Last time point considered
    Minimal_Signal_to_Noise     = str2double(fig.UserData.Interface.Minimal_Signal_to_Noise_btn.String);
    % Minimal signal-to-noise considered for appropriate data points
    
    fig.UserData.Wells(current_index).Diauxic_shift_search_start    = Diauxic_shift_search_start;
    % Store first time point at which window is taken within which is fitted
    fig.UserData.Wells(current_index).Diauxic_shift_search_end      = Diauxic_shift_search_end;
    % Store last time point at which window is taken within which is fitted
    fig.UserData.Wells(current_index).Minimal_Signal_to_Noise       = Minimal_Signal_to_Noise;
    % Store minimal signal-to-noise considered for appropriate data points
    
    fig.UserData.Wells(current_index).update_par                    = false(1);
else   % 2) Change fitting parameters to stored values for that well
    Diauxic_shift_search_start          = fig.UserData.Wells(current_index).Diauxic_shift_search_start;
    % First time point considered
    Diauxic_shift_search_end            = fig.UserData.Wells(current_index).Diauxic_shift_search_end;
    % Last time point considered 
    Minimal_Signal_to_Noise             = fig.UserData.Wells(current_index).Minimal_Signal_to_Noise;
    % Minimal signal-to-noise considered for appropriate data points
end

%% Fitting if update_fit = true, else retrieve from structure storage
if fig.UserData.Wells(current_index).update_fit
    %% Storage (diauxic shift)
    % Now find diauxic shift as lowest second derivative of smoothed OD curve
    base                                        = fig.UserData.Wells(current_index).base;
    time_ind_considered                         = slope_fit_ds(time, OD, ...
                                                Diauxic_shift_search_start, ...
                                                Diauxic_shift_search_end, ...
                                                Minimal_Signal_to_Noise);
    if ~isempty(time_ind_considered)
        ind_shift                               = time_ind_considered(1) - 1;
    else
        ind_shift                               = [];
    end
    OD_considered                               = OD(time_ind_considered);
    smoothed_OD_considered                      = smooth(OD_considered-base, smooth_factor)';
    [val_min_2nd_der, ind_min_2nd_der]          = min(diff(smoothed_OD_considered,2));
    if ~isempty(val_min_2nd_der) && val_min_2nd_der < 0
        Diauxic_shift_time                      = time(ind_min_2nd_der + 1 + ind_shift);
        Diauxic_shift_OD                        = OD(ind_min_2nd_der + 1 + ind_shift);
    else
        Diauxic_shift_time                      = NaN;
        Diauxic_shift_OD                        = NaN;
    end
    
    fig.UserData.Wells(current_index).Diauxic_shift_time    = Diauxic_shift_time;
    fig.UserData.Wells(current_index).Diauxic_shift_OD      = Diauxic_shift_OD;
    fig.UserData.Wells(current_index).update_fit            = false(1);
    
    callback_Toggle_names_checkbox(Well_object,current_well)
   
else
    %% Retrieve plot variables from storage
    base                                        = fig.UserData.Wells(current_index).base;
    Diauxic_shift_time                          = fig.UserData.Wells(current_index).Diauxic_shift_time;
    Diauxic_shift_OD                            = fig.UserData.Wells(current_index).Diauxic_shift_OD;
end

%% Plotting if update_plot = true, else retrieve from structure storage
if fig.UserData.Wells(current_index).update_plot
    
    if ~isempty(fig.UserData.Wells(current_index).t_doubl) && ...
            ~isnan(fig.UserData.Wells(current_index).t_doubl)
        label_ferm_fit = strcat(num2str(fig.UserData.Wells(current_index).t_doubl, ...
            '%5.0f'), ' min');
    else
        label_ferm_fit = '-';
    end
    if ~isempty(fig.UserData.Wells(current_index).Diauxic_shift_time) && ...
            ~isnan(fig.UserData.Wells(current_index).Diauxic_shift_time)
        label_ds_fit = strcat(num2str(fig.UserData.Wells(current_index).Diauxic_shift_time, ...
            '%5.0f'), ' min');
    else
        label_ds_fit = '-';
    end
    if ~isempty(fig.UserData.Wells(current_index).t_doubl_resp) && ...
            ~isnan(fig.UserData.Wells(current_index).t_doubl_resp)
        label_resp_fit = strcat(num2str(fig.UserData.Wells(current_index).t_doubl_resp, ...
            '%5.0f'), ' min');
    else
        label_resp_fit = '-';
    end
    Fit_display_name = strcat(' (', label_ferm_fit, ' / ', label_ds_fit, ' / ', label_resp_fit, ')');
    fig.UserData.Wells(current_index).Plot.DisplayName = strcat(current_well, Fit_display_name);

    set(fig, 'CurrentAxes', fig.UserData.Interface.Axis);
    
    %% Defining colors
    colors                      = [lines(7); colorcube(96-7)];
    plotting_color_index        = fig.UserData.Wells(current_index).Plot_Color_Index;
    if isempty(plotting_color_index)
        used_color_indices      = [fig.UserData.Wells.Plot_Color_Index];
        new_color_indices       = setdiff(1 : 96, used_color_indices);
        plotting_color_index    = new_color_indices(1);
        fig.UserData.Wells(current_index).Plot_Color_Index = plotting_color_index;
    end
    plotting_color              = colors(plotting_color_index,:);
    
    %% Delete previous plot of the same well, just in case it was not already deleted
    if ~isempty(fig.UserData.Wells(current_index).Plot)
        delete(fig.UserData.Wells(current_index).Plot);
        fig.UserData.Wells(current_index).Plot              = [];
    end
    if ~isempty(fig.UserData.Wells(current_index).Fit_Plot_ds)
        delete(fig.UserData.Wells(current_index).Fit_Plot_ds);
        fig.UserData.Wells(current_index).Fit_Plot_ds       = [];
    end
    
    %% Storing plots
    switch fig.UserData.Interface.Popup_plot.Value
        case 1  % Plot OD versus time            
            fig.UserData.Wells(current_index).Plot = line(time, OD, ...
                            'LineWidth', 4, 'Color', plotting_color, ...
                            'Visible', 'off', 'DisplayName', current_well, ...
                            'Parent', fig.UserData.Interface.Axis);
            fig.UserData.Interface.Axis.YLabel.String = 'OD';
            uistack(fig.UserData.Wells(current_index).Plot, 'bottom');
            if ~isnan(Diauxic_shift_time)
                % If present, also plot fitted point
                fig.UserData.Wells(current_index).Fit_Plot_ds = line(Diauxic_shift_time, ...
                            Diauxic_shift_OD, 'Marker', '*', 'MarkerSize', 24, ...
                            'Parent', fig.UserData.Interface.Axis, ...
                            'MarkerEdgeColor', plotting_color, 'Visible', 'off');
            end
        case 2  % Plot log2(OD) versus time
            log2_OD                                 = log2(OD);
            ind_real                                = (imag(log2_OD)==0);
            fig.UserData.Wells(current_index).Plot  = line(time(ind_real), ...
                            log2_OD(ind_real), 'Color', plotting_color, ...
                            'Visible', 'off', 'DisplayName', current_well, ...
                            'Parent', fig.UserData.Interface.Axis);
            fig.UserData.Interface.Axis.YLabel.String = 'log_{2}(OD)';
            uistack(fig.UserData.Wells(current_index).Plot, 'bottom');
            if ~isnan(Diauxic_shift_time)
                % If present, also plot fitted curve
                fig.UserData.Wells(current_index).Fit_Plot_ds = line(Diauxic_shift_time, ...
                            log2(Diauxic_shift_OD), 'Marker', '*', 'MarkerSize', 24, ...
                            'Parent', fig.UserData.Interface.Axis, ...
                            'MarkerEdgeColor', plotting_color, 'Visible', 'off');
            end
        case 3  % Plot log2(OD minus background baseline) versus time
            log2_OD_min_base                        = log2(OD-base);
            ind_real                                = (imag(log2_OD_min_base)==0);
            fig.UserData.Wells(current_index).Plot  = line(time(ind_real), ...
                            log2_OD_min_base(ind_real), 'Color', plotting_color, ...
                            'Visible', 'off', 'DisplayName', current_well, ...
                            'Parent', fig.UserData.Interface.Axis);
            fig.UserData.Interface.Axis.YLabel.String = 'log_{2}(OD-base)';
            uistack(fig.UserData.Wells(current_index).Plot, 'bottom');
            if ~isnan(Diauxic_shift_time)
                % If present, also plot fitted curve
                fig.UserData.Wells(current_index).Fit_Plot_ds = line(Diauxic_shift_time, ...
                            log2(Diauxic_shift_OD-base), 'Marker', '*', 'MarkerSize', 24, ...
                            'Parent', fig.UserData.Interface.Axis, ...
                            'MarkerEdgeColor', plotting_color, 'Visible', 'off');
            end
        case 4  % Plot fitted doubling time in window versus time
            t_doubl_trace                           = fig.UserData.Wells(current_index).t_doubl_trace;
            fig.UserData.Wells(current_index).Plot  = line(time, t_doubl_trace, ...
                            'Color', plotting_color, 'Visible', 'off', ...
                            'DisplayName', current_well, 'Parent', fig.UserData.Interface.Axis);
            uistack(fig.UserData.Wells(current_index).Plot, 'bottom');
            fig.UserData.Interface.Axis.YLabel.String   = 'fitted doubling time [min]';
    end
    
    % Modify legend entry to be displayed (fermentative growth, diauxic
    % shift and respiratory growth respectively)
    if ~isempty(fig.UserData.Wells(current_index).t_doubl) && ...
            ~isnan(fig.UserData.Wells(current_index).t_doubl)
        label_ferm_fit = strcat(num2str(fig.UserData.Wells(current_index).t_doubl, ...
            '%5.0f'), ' min');
    else
        label_ferm_fit = '-';
    end
    if ~isempty(fig.UserData.Wells(current_index).Diauxic_shift_time) && ...
            ~isnan(fig.UserData.Wells(current_index).Diauxic_shift_time)
        label_ds_fit = strcat(num2str(fig.UserData.Wells(current_index).Diauxic_shift_time, ...
            '%5.0f'), ' min');
    else
        label_ds_fit = '-';
    end
    if ~isempty(fig.UserData.Wells(current_index).t_doubl_resp) && ...
            ~isnan(fig.UserData.Wells(current_index).t_doubl_resp)
        label_resp_fit = strcat(num2str(fig.UserData.Wells(current_index).t_doubl_resp, ...
            '%5.0f'), ' min');
    else
        label_resp_fit = '-';
    end
    Fit_display_name = strcat(' (', label_ferm_fit, ' / ', label_ds_fit, ' / ', label_resp_fit, ')');
    fig.UserData.Wells(current_index).Plot.DisplayName = strcat(current_well, Fit_display_name);
    
    fig.UserData.Wells(current_index).update_plot = false(1);
end
xlabel('Time [min]');

%% Format appearance
if fig.UserData.Wells(current_index).update_format && isfield(fig.UserData.Wells,'Strain')
    Format_Wells(Well_object);
    fig.UserData.Wells(current_index).update_format = false(1);
end
```
