## Supplementary material for "A tractable bottom-up model of the yeast polarity genotype-phenotype map for evolutionary relevant predictions": Tables and code: update_displayed_parameters.m

```
function update_displayed_parameters
%
% This function updates the display of the fitting conditions such as
% fitting window size and minimal R-squared.
%
% Inputs:
% -
%
% Outputs:
% -
%
% Called by:
% initialize_fits
%
% Calls:
% - 
%
% Date    : 31-05-2021

%% Get figure handle
fig = gcf;                      % Try fast way to find figure handle
if ~strcmp(fig.Tag,'fig')       % If not correct, try hard way
    fig = findobj('Tag','fig');
end
%figure(fig)                     % Make f the current figure

%% Find current well
Selected_values = logical([fig.UserData.Interface.Radio_buttons.Value]);
Selected_numbers = find(Selected_values);

%% Update
if numel(Selected_numbers)>=1
    well_no = Selected_numbers(end);
    
    if strcmp(fig.UserData.Interface.Parameter_Tab_Group.SelectedTab.Title, 'Fermentation')

        Start_Time_Fit   = fig.UserData.Wells(well_no).Start_Time_Fit;
        % First time point at which window is taken within which is fitted
        End_Time_Fit     = fig.UserData.Wells(well_no).End_Time_Fit;
        % Last time point at which window is taken within which is fitted
        Size_Fit_Window  = fig.UserData.Wells(well_no).Size_Fit_Window;
        % Number of points of window taken within which is fitted
        R2_min           = fig.UserData.Wells(well_no).Min_R_squared;
        % Minimal R-squared considered for appropriate fit
        Minimal_Signal_to_Noise = fig.UserData.Wells(well_no).Minimal_Signal_to_Noise;
        % Minimal signal-to-noise considered for appropriate data points
        WLS              = fig.UserData.Wells(well_no).WLS;
        % WLS logical token (OLS if 0)

        fig.UserData.Interface.Start_Time_Fit_btn.String  = num2str(Start_Time_Fit);
        % Change displayed value Start_Time_Fit
        fig.UserData.Interface.End_Time_Fit_btn.String    = num2str(End_Time_Fit);
        % Change displayed value End_Time_Fit
        fig.UserData.Interface.Size_Fit_Window_btn.String = num2str(Size_Fit_Window);
        % Change displayed value sizeFitInterval
        fig.UserData.Interface.Min_R_squared_btn.String   = num2str(R2_min);
        % Change displayed value R2_min
        fig.UserData.Interface.Minimal_Signal_to_Noise_btn.String = num2str(Minimal_Signal_to_Noise);
        % Change displayed value S_N_min
        fig.UserData.Interface.WLS_checkbox.Enable        = 'on';
        fig.UserData.Interface.WLS_checkbox.Value         = double(WLS);
        % Change displayed value WLS logical token (OLS if 0)
    
    elseif strcmp(fig.UserData.Interface.Parameter_Tab_Group.SelectedTab.Title, 'Diauxic shift')
        
        Diauxic_shift_search_start                          = fig.UserData.Wells(well_no).Diauxic_shift_search_start;
        Diauxic_shift_search_end                            = fig.UserData.Wells(well_no).Diauxic_shift_search_end;
        
        fig.UserData.Interface.Diauxic_shift_search_start_btn.String   = num2str(Diauxic_shift_search_start);
        fig.UserData.Interface.Diauxic_shift_search_end_btn.String     = num2str(Diauxic_shift_search_end);
        
    elseif strcmp(fig.UserData.Interface.Parameter_Tab_Group.SelectedTab.Title, 'Respiration')
        
        Start_Time_Fit   = fig.UserData.Wells(well_no).Start_Time_Fit_resp;
        % First time point at which window is taken within which is fitted
        End_Time_Fit     = fig.UserData.Wells(well_no).End_Time_Fit_resp;
        % Last time point at which window is taken within which is fitted
        Size_Fit_Window  = fig.UserData.Wells(well_no).Size_Fit_Window_resp;
        % Number of points of window taken within which is fitted
        R2_min           = fig.UserData.Wells(well_no).Min_R_squared_resp;
        % Minimal R-squared considered for appropriate fit
        Minimal_Signal_to_Noise = fig.UserData.Wells(well_no).Minimal_Signal_to_Noise_resp;
        % Minimal signal-to-noise considered for appropriate data points
        WLS              = fig.UserData.Wells(well_no).WLS_resp;
        % WLS logical token (OLS if 0)

        fig.UserData.Interface.Start_Time_Fit_resp_btn.String  = num2str(Start_Time_Fit);
        % Change displayed value Start_Time_Fit
        fig.UserData.Interface.End_Time_Fit_resp_btn.String    = num2str(End_Time_Fit);
        % Change displayed value End_Time_Fit
        fig.UserData.Interface.Size_Fit_Window_resp_btn.String = num2str(Size_Fit_Window);
        % Change displayed value sizeFitInterval
        fig.UserData.Interface.Min_R_squared_resp_btn.String   = num2str(R2_min);
        % Change displayed value R2_min
        fig.UserData.Interface.Minimal_Signal_to_Noise_resp_btn.String = num2str(Minimal_Signal_to_Noise);
        % Change displayed value S_N_min
        fig.UserData.Interface.WLS_resp_checkbox.Enable        = 'on';
        fig.UserData.Interface.WLS_resp_checkbox.Value         = double(WLS);
        % Change displayed value WLS logical token (OLS if 0)
    end
    
else
    
    if strcmp(fig.UserData.Interface.Parameter_Tab_Group.SelectedTab.Title, 'Fermentation')

        fig.UserData.Interface.Start_Time_Fit_btn.String  = '';
        % Change displayed value Start_Time_Fit
        fig.UserData.Interface.End_Time_Fit_btn.String    = '';
        % Change displayed value End_Time_Fit
        fig.UserData.Interface.Size_Fit_Window_btn.String = '';
        % Change displayed value sizeFitInterval
        fig.UserData.Interface.Min_R_squared_btn.String   = '';
        % Change displayed value R2_min
        fig.UserData.Interface.Minimal_Signal_to_Noise_btn.String = '';
        % Change displayed value S_N_min
        fig.UserData.Interface.WLS_checkbox.Enable        = 'off';
    
    elseif strcmp(fig.UserData.Interface.Parameter_Tab_Group.SelectedTab.Title, 'Diauxic shift')
        
        fig.UserData.Interface.Diauxic_shift_search_start_btn.Sring    = '';
        fig.UserData.Interface.Diauxic_shift_search_end_btn.String     = '';
        
    elseif strcmp(fig.UserData.Interface.Parameter_Tab_Group.SelectedTab.Title, 'Respiration')
        
        fig.UserData.Interface.Start_Time_Fit_resp_btn.String  = '';
        % Change displayed value Start_Time_Fit
        fig.UserData.Interface.End_Time_Fit_resp_btn.String    = '';
        % Change displayed value End_Time_Fit
        fig.UserData.Interface.Size_Fit_Window_resp_btn.String = '';
        % Change displayed value sizeFitInterval
        fig.UserData.Interface.Min_R_squared_resp_btn.String   = '';
        % Change displayed value R2_min
        fig.UserData.Interface.Minimal_Signal_to_Noise_resp_btn.String = '';
        % Change displayed value S_N_min
        fig.UserData.Interface.WLS_resp_checkbox.Enable        = 'off';
        
    end

end
```
