## Supplementary material for "A tractable bottom-up model of the yeast polarity genotype-phenotype map for evolutionary relevant predictions": Tables and code: update_figure.m

```
function update_figure
% This function updates (1) the axes of the interface by turning on the
% visibility of previously calculated plots of the wells under selection
% (OD axis) and/or temperature (temperature axis) and updating the legend.
% (2) The displayed fitting parameters on the interface also get updated.
%
% Inputs:
% -
%
% Outputs:
% -
%
% Called by:
% Pop-up menu next to the axis in the GUI
%
% Calls:
% update_calculations, update_calculations_ds, update_calculations_resp, 
% update_figure, update_displayed_parameters
%
% Date    : 31-05-2021


%% Get figure handle
fig                 = findobj('Tag','fig');
figure(fig)         % Make fig the current figure

%% Find selected wells, and clear the axis if no wells are selected
Selected_values     = logical([fig.UserData.Interface.Radio_buttons.Value]);
Selected_numbers    = find(Selected_values);

if ~any(Selected_values)
    cla(fig.UserData.Interface.Axis)
    delete(fig.UserData.Interface.Axis.Children)
else
    set(fig.UserData.Interface.Axis.Children, 'Visible', 'off')
end
legend_s            = {''};

%% Plot wells that are selected (fermenation, diauxic shift, respiration)
set(fig, 'CurrentAxes', fig.UserData.Interface.Axis);
hold on
for i=1:numel(Selected_numbers)
    button_no = Selected_numbers(i);
    fig.UserData.Wells(button_no).Plot.Visible                  = 'on';
    if ~isempty(fig.UserData.Wells(button_no).Fit_Plot)
        fig.UserData.Wells(button_no).Fit_Plot.Visible          = 'on';
        fig.UserData.Wells(button_no).Fit_Plot.Annotation.LegendInformation.IconDisplayStyle        = 'off';
    end
    if ~isempty(fig.UserData.Wells(button_no).Fit_Plot_ds)
        fig.UserData.Wells(button_no).Fit_Plot_ds.Visible       = 'on';
        fig.UserData.Wells(button_no).Fit_Plot_ds.Annotation.LegendInformation.IconDisplayStyle     = 'off';
    end
    if ~isempty(fig.UserData.Wells(button_no).Fit_Plot_resp)
        fig.UserData.Wells(button_no).Fit_Plot_resp.Visible     = 'on';
        fig.UserData.Wells(button_no).Fit_Plot_resp.Annotation.LegendInformation.IconDisplayStyle   = 'off';
    end
    legend_s{i,1} = fig.UserData.Wells(button_no).Name;
end

%% Rescale plot limits
if ~isempty(fig.UserData.Interface.Axis.Children)
    hor_data                            = [fig.UserData.Interface.Axis.Children.XData];
    ver_data                            = [fig.UserData.Interface.Axis.Children.YData];
    fig.UserData.Interface.Axis.XLim    = [min([0 hor_data]) max(hor_data)];
    if ~isnan(max(ver_data)) && min([0 ver_data]) ~= max(ver_data)
        fig.UserData.Interface.Axis.YLim = [min([0 ver_data]) max(ver_data)];
    else % In case the y-limits cannot be properly set, set to default
        fig.UserData.Interface.Axis.YLim = [-1 1];
    end
end
if ~isempty(fig.UserData.Interface.Temperature_Axis.Children)
    fig.UserData.Interface.Temperature_Axis.XLim = fig.UserData.Interface.Temperature_Axis.XLim;
    fig.UserData.Interface.Temperature_Axis.YLim = [floor(nanmin(fig.UserData.Temperature)) ceil(nanmax(fig.UserData.Temperature))];
end

%% Update the legend(s)
% First legend with wells in normal axis
set(fig, 'CurrentAxes', fig.UserData.Interface.Axis);
legend('off'); % In case the legend is empty make sure it is gone
if any(Selected_values)
    legend_wells                = legend('show');
    legend_wells.Tag            = 'OD legend';
    legend_wells.Location       = 'Southeast';
end

% Then new legend in secondary axis
set(fig, 'CurrentAxes', fig.UserData.Interface.Temperature_Axis);
legend('off'); % In case the legend is empty make sure it is gone
legend_temperature              = legend('show');
if ~isempty(legend_temperature)
    legend_temperature.Tag      = 'Temperature legend';
    legend_temperature.Location = 'NorthWest';
end
% Reset current axis to zoom in first axis
set(fig, 'CurrentAxes', fig.UserData.Interface.Axis);

%% Update displayed parameters
update_displayed_parameters
```
