## Supplementary material for "A tractable bottom-up model of the yeast polarity genotype-phenotype map for evolutionary relevant predictions": Tables and code: Main.m

```
function fig_handle = Main(Plate_reader_filename, assumed_num_wells)
%
% This function initializes the growth curve GUI. It prompts a menu to open
% an excel file that was created by a TECAN or BioTek plate reader.
% After read-out, it adds all components such as button groups in one main
% figure. In this figure, the field UserData contains all data in a
% structure. Most importantly, the substructure Wells contains all fitting
% data, as an exportable output.
%
% A 8x12 well layout is assumed. Other layouts might be supplied through
% the input argument assumed_num_wells, but this is an untested and
% possibly error-prone action.
%
% Inputs:
% In principle none. Supplying the file names of the plate reader file is
% not recommended, and may result in an error. Similarly, for
% assumed_num_wells one can supply [number_of_rows number_of_columns], but
% the default 8x12 layout is the only layout tested.
%
% Outputs:
% fig_handle        = object containing GUI figure handle
%
% Called by:
% -
%
% Calls:
% load_Plate, initialize_interface, initialize_fits
%
% Date    : 31-05-2021

%% Preparations
close all
addpath('./Additional functions')
% Add the path with the auxilairy functions
warning('off', 'MATLAB:plot:IgnoreImaginaryXYPart');
warning('off', 'MATLAB:legend:PlotEmpty');

if exist('assumed_num_wells','var') ~= 1
    assumed_num_wells                       = [8 12]; % rows and columns
end

%% Load data and make memory for faster loading next time
if exist('Plate_reader_filename','var') == 1
    filename_Plate_full                     = fullfile(pwd, ...
                                                Plate_reader_filename);
else
    [Plate_reader_filename,Plate_pathname]  = ...
        uigetfile('*.xlsx','Select Plate reader file');
    % Pop-up menu to manually select file
    if Plate_reader_filename == 0, return, end
    % If nothing selected, quit
    filename_Plate_full                     = [Plate_pathname  ...
                                                Plate_reader_filename];
    % Full path and name of Plate reader file
end

% Make memory directory where Main.m is
dir_of_Main = fileparts(mfilename('fullpath'));
if ~exist([dir_of_Main './Memory Plate reader GUI'],'dir')
    mkdir([dir_of_Main './Memory Plate reader GUI'])
end

% Define load / save name, then load or save (depending on if in memory)
[~, name_part, ~]                           = fileparts(Plate_reader_filename);
if exist([dir_of_Main './Memory Plate reader GUI/' name_part '.mat'], 'file')~=2
    % If not in memory, load excel file
    [data, wells, time, temperature]        = load_Plate(filename_Plate_full, assumed_num_wells);
    % Function to read excel file
    save([dir_of_Main './Memory Plate reader GUI/' name_part '.mat'], ...
        'data', 'wells', 'time', 'temperature')
else % If already in memory, reload
    load([dir_of_Main './Memory Plate reader GUI/' name_part '.mat']);
end

%% Generate UI lay-out
fig_handle                                  = initialize_interface(time, assumed_num_wells);
% Add the UI components
fig_handle.UserData.Wells(assumed_num_wells(1),assumed_num_wells(2)) = ...
    struct('t_doubl', [], 't_doubl_err', [], 't_doubl_resp', [], ...
    't_doubl_err_resp', [], 'Start_Time_Fit', [], 'End_Time_Fit', [], ...
    'Size_Fit_Window', [], 'Minimal_Signal_to_Noise', [], 'WLS', [], ...
    'Min_R_squared', [], 'Data', [], 'Fitted_data', [], ...
    'Fitted_data_resp', [], 'Name', [], 'Filename', [], 'base', [], ...
    'max_OD', [], 'end_OD', [], 'Plot_Color_Index', [], 'Plot', [], ...
    'Fit_Plot', [], 'Fit_Plot_ds', [], 'Fit_Plot_resp', [], ...
    'fit_OD', [], 'fit_OD_resp', [], 'fit_time_point', [], ...
    'fit_time_point_resp', [], 't_doubl_trace', [], ...
    't_doubl_trace_resp', [], 'Time_end_lag_phase', [], ...
    'Diauxic_shift_time', [], 'Diauxic_shift_OD', [], ...
    'Diauxic_shift_search_start', [], 'Diauxic_shift_search_end', [], ...
    'WLS_resp', [], 'Start_Time_Fit_resp', [], 'End_Time_Fit_resp', [], ...
    'Size_Fit_Window_resp', [], 'Min_R_squared_resp', [], ...
    'Minimal_Signal_to_Noise_resp', []);
% Initialize main information structure
% Note: assuming 8x12 well plate
fig_handle.Visible                                  = 'on';
% Make figure visible after adding components
fig_handle.UserData.Interface.Buttongroup.Visible   = 'on';
% Make the well button group visible
fig_handle.UserData.Filename                        = Plate_reader_filename;
% Store file name
fig_handle.UserData.Current_selection               = 1;
% By default, first well is selected at beginning
fig_handle.UserData.Time                            = time;
% Vector of observation times
fig_handle.UserData.Temperature                     = temperature;
% Vector of observation temperatures

%% Initialize fits
Possible_well_names = reshape({fig_handle.UserData.Interface.Radio_buttons.Tag}, ...
                            size(fig_handle.UserData.Interface.Radio_buttons));
waitbar_handle      = waitbar(0, 'Initializing fits');
for i = 1 : numel(Possible_well_names)          % Loop through all wells
    well_index_in_file                          = strcmp(Possible_well_names{i},wells);
    if ~any(well_index_in_file)
        fig_handle.fig.UserData.Interface.Radio_buttons.Enable='off';
    else
        fig_handle.UserData.Wells(i).Data       = [time; data(well_index_in_file,:)];
        % Store data per well
        fig_handle.UserData.Wells(i).Name       = wells{well_index_in_file};
        % Store well name
        fig_handle.UserData.Wells(i).Temperature = temperature;
        % Store temperature
        fig_handle.UserData.Wells(i).Filename   = Plate_reader_filename;
        
        initialize_fits(fig_handle, fig_handle.UserData.Interface.Radio_buttons(i), i);       
    end
    waitbar(i / numel(Possible_well_names), waitbar_handle);
end
close(waitbar_handle)
fig_handle.UserData.Current_selection           = 1;
% Now reset to first well as selected
```
