## Supplementary material for "A tractable bottom-up model of the yeast polarity genotype-phenotype map for evolutionary relevant predictions": Tables and code: Data_for_Figure_2AB_Single_cell_plot.m

```
% This script generates the data for an example of a single cell time trace
% to verify the cell growth model with mesotype of the paper:
%
% "A tractable bottom-up model of the yeast polarity genotype-phenotype
% map for evolutionary relevant predictions."
%
% Authors : Werner Karl-Gustav Daalman, Els Sweep and Liedewij Laan
%           Department of Bionanoscience, Faculty of Applied Sciences,
%           Delft University of Technology, Delft, the Netherlands
% Date    : 08-07-2021
%
% Also, population properties as convergence of size, doubing time and copy
% number are also calculated.

%% Preparation
clc
close all
clearvars

%% Simulation parameters
r_min_rel        = 1;        % Minimum radius to bud (relative, so 2 �m)
g_rel            = 1;        % Membrane growth expansion rate
t_b_rel          = 1;        % Average protein burst time intervals
p_b_rel          = 1;        % Average protein burst size
t_half_rel       = 1;        % Average protein half-life
Cdc42_yn         = true(1);  % Boolean to indicate whether this protein
                             % is Cdc42-like, i.e. subject to selection
t_P1m_rel        = 1;        % Minimum G1 time to polarize (dnrp1 = 0.75)
daughter_scaling = 'scaled'; % Bud size checkpoint criterium
                             % (final bud size scales with mother size)
iter_par         = 2e3;      % Colony size before dilution
time_pol_min     = 5;        % Minimum polarization time [min.] [1]
meas_vec2        = 1;        % Time point to measure copy number / size,
                             % set to low value, will be update later
phi_pol          = 25;       % Polarization time scaling parameter
c_min_rel_med    = 0.27;     % Normalized mesotype conc. (~dbem1dbem2)
t_max            = 1700;     % End point of simulation 
background       = 'dbem1';  % Background to set polarity time function
rng('default');
random_seed      = rng('default');

%% Fig 2A: Example time trace for simulated flow cytometry and volume measurements (dbem1dbem2)
meas_vec = [0.01; (4:4:1100)'];
% First part of time points where measurements are taken (for single cell
% example)
meas_vec_extra = (1190:100:1590)';
% Second part of time points where measurements are taken (for population
% example)

% Simulate cells
[~, ~, ~, t_temp, ~, ~, ~, ~, ~, ~, copy_numbers, volumes] = ...
    Mesotype_model(c_min_rel_med, r_min_rel, g_rel, t_b_rel, p_b_rel, ...
    t_half_rel, Cdc42_yn, t_P1m_rel, daughter_scaling, iter_par, ...
    background, time_pol_min, phi_pol, meas_vec, meas_vec, random_seed);
[~, ~, ~, ~, sample_times_high_res, copy_number_total_high_res,  ~, ~, ~, ~, ~, ~] = ...
    Mesotype_model(c_min_rel_med, r_min_rel, g_rel, t_b_rel, p_b_rel, ...
    t_half_rel, Cdc42_yn, t_P1m_rel, daughter_scaling, iter_par, ...
    background, time_pol_min, phi_pol, t_max, t_max, random_seed);

% Calculate copy numbers (FC), volumes and concentrations
copy_numbers                        = copy_numbers(:,:,1);
volumes(~isreal(volumes))           = NaN;
concentrations                      = copy_numbers./volumes;
concentrations(isnan(concentrations)) = 0;
clearvars volumes

example_cell_no         = 2;% Example cell trace
example_time            = meas_vec + 83/2; % correction of meas_vec where
% time starts not at zero, but distributed% across interval [-83, 0] min.
time_ind_min            = find(example_time > 186, 1, 'first');
% Crop time vector for example
example_time            = example_time(time_ind_min : end) - 186;
% Cropped time vector for example
example_copy_number     = copy_numbers(example_cell_no, time_ind_min : end );
example_concentrations  = concentrations(example_cell_no, time_ind_min : end );

data_for_Fig_2A         = table(example_time, ...
                    example_copy_number', example_concentrations', 'VariableNames', ...
                    {'Simulated_time_h', 'Copy_number', 'Conc_per_um3'});

%% Fig 2B: Continue simulation for population properties
num_cells               = size(copy_numbers, 1);
% This is the number of cells that will be stored, not storing everything to conserve memory 
copy_numbers_extra      = zeros(num_cells, numel(meas_vec_extra));
volumes_extra           = zeros(num_cells, numel(meas_vec_extra));
for i = 1 : numel(meas_vec_extra)
    [~, ~, ~, t_temp, ~, ~, ~, ~, ~, ~, copy_numbers_temp, volumes_temp] = ...
        Mesotype_model(c_min_rel_med, r_min_rel, g_rel, t_b_rel, p_b_rel, ...
        t_half_rel, Cdc42_yn, t_P1m_rel, daughter_scaling, iter_par, ...
        background, time_pol_min, phi_pol, meas_vec_extra(i), meas_vec_extra(i), random_seed);
    
    ind_sel                  = round(linspace(1, size(copy_numbers_temp, 1), num_cells));  
    copy_numbers_extra(:, i) = copy_numbers_temp(ind_sel, :, 1);
    volumes_extra(:, i)      = volumes_temp(ind_sel, :, 1);
end

volumes_extra(~isreal(volumes_extra)) = NaN;
sample_times                = [meas_vec; meas_vec_extra] + 83/2;
copy_numbers                = [copy_numbers copy_numbers_extra];
concentrations              = [concentrations copy_numbers_extra./volumes_extra];
concentrations(isnan(concentrations)) = 0;

clearvars -except example_time example_copy_number example_concentrations ...
    sample_times_high_res copy_number_total_high_res sample_times ...
    copy_numbers concentrations data_for_Fig_2A

%% Prcoessing for Fig 2B
% Calculate doubling time estimates as linear regression on log copy number
% with 200 point moving window
tau_d_sub                   = zeros(numel(sample_times_high_res), 2);
for i = 1 : numel(sample_times_high_res) - 200
    tau_d_sub(i+100, 1:2)   = ([ones(1, 201); sample_times_high_res(i : i + 200)]' \ log2(copy_number_total_high_res(i : i + 200)'))';
end
t_doubl_full                = 1./tau_d_sub(:, 2);
t_doubl_full(isinf(t_doubl_full)) = NaN;
t_doubl                     = zeros(numel(sample_times), 1);
for i = 1 : numel(sample_times)
    t_doubl(i)              = t_doubl_full(find(sample_times_high_res > sample_times(i), 1, 'first'));
end

volumes                     = copy_numbers./concentrations;
volumes(isinf(volumes))     = NaN;
mean_radius                 = nanmean((volumes/(4/3*pi)).^(1/3));

max_hours                   = 26;
sample_times_hours          = sample_times / 60;
mean_radius                 = mean_radius(sample_times_hours < max_hours);
data_for_inset_Fig_2B       = table(sample_times_hours(1:end-1), ...
                    mean_radius', t_doubl(1:end-1), 'VariableNames', ...
                    {'Simulated_time_h', 'Mean_eff_radius_um', 'Doubling_time_min'});

% Concentration distributions fig. 2C
ind_subsample_times         = round(linspace(1, nnz(sample_times_hours < max_hours), 10));

distribution_times          = sample_times_hours(ind_subsample_times);
conc_distribution_pts       = 0.001 : 1e1 : 4.1e2;
conc_distributions          = cell(numel(ind_subsample_times), 1);
labels                      = {'Conc_per_um3'};
for i = 1 : numel(ind_subsample_times)
    conc_distributions{i,1} = ksdensity(nonzeros(concentrations(:, ind_subsample_times(i))), ...
                                conc_distribution_pts, 'support', 'positive');
    labels{i+1}             = sprintf('Freq_at_time_%s_h', num2str(distribution_times(i), 3));
    labels{i+1}             = strrep(labels{i+1}, '.', '_');
end

data_for_Fig_2B             = array2table([conc_distribution_pts' cell2mat(conc_distributions)'], ...
                                'VariableNames', labels);

clearvars -except data_for_Fig_2A data_for_Fig_2B data_for_inset_Fig_2B
save('Single_cell_run.mat')

%% Bibliography

%[1] Howell AS, Jin M, Wu C-F, Zyla TR, Elston TC, Lew DJ. Negative
%    Feedback Enhances Robustness in the Yeast Polarity Establishment
%    Circuit. Cell. 2012 Apr;149(2):322�33.
```
