## Supplementary material for "A tractable bottom-up model of the yeast polarity genotype-phenotype map for evolutionary relevant predictions": Tables and code: Data_for_Figure_4A_Synthetic_medium_run.m

```
% This script generates the data for doubling time/fitness as function of
% mesotype / GAP concentration and medium quality using the cell growth
% model with mesotype of the paper:
%
% "A tractable bottom-up model of the yeast polarity genotype-phenotype
% map for evolutionary relevant predictions."
%
% Authors : Werner Karl-Gustav Daalman, Els Sweep and Liedewij Laan
%           Department of Bionanoscience, Faculty of Applied Sciences,
%           Delft University of Technology, Delft, the Netherlands
% Date    : 08-07-2021

%% Preparation
clearvars
clc
close all

%% Simulation parameters
r_min_rel        = 1;        % Minimum radius to bud (relative, so 2 �m)
g_rel            = 1;        % Membrane growth expansion rate
t_b_rel          = 1;        % Average protein burst time intervals
p_b_rel          = 1;        % Average protein burst size
t_half_rel       = 1;        % Average protein half-life
Cdc42_yn         = true(1);  % Boolean to indicate whether this protein
                             % is Cdc42-like, i.e. subject to selection
t_P1m_rel        = 1;        % Minimum G1 time to polarize NRP1
daughter_scaling = 'scaled'; % Bud size checkpoint criterium
                             % (final bud size scales with mother size)
iter_par         = 5e6;      % Colony size before dilution
time_pol_min     = 5;        % Minimum polarization time [min.] [1]
meas_vec2        = 1;        % Time point to measure copy number / volumes
phi_pol          = 25;       % Polarization time scaling parameter
phi_pol_WT       = phi_pol*20; % Polarization time scaling parameter BEM1 background
background       = 'dbem1';  % Background to set polarity time function
background_WT    = 'BEM1';   % Background to set polarity time function
% For readability, BEM1 and dbem1 are given as input strings, but both
% imply the same type of funcitonal for time to polarization.
rng('default');
random_seed      = rng('default');

[Data_filename,Data_pathname]   = uigetfile('.mat', 'Select Mesotype_mutant_sweep.mat');
% Pop-up menu to manually select file
if Data_filename == 0, return, end
% If nothing selected, quit
Data_filename_full              = [Data_pathname Data_filename];
load(Data_filename_full, 'Simulations_Fig_3A', 'Literature_comparison_Fig_3A');

Literature_comparison_Fig_3A    = table2array(Literature_comparison_Fig_3A);
% Retrieve previous fitting results
meso_dbem1                      = Literature_comparison_Fig_3A(1, 5)* 4/3*pi*(r_min_rel*2)^3/8700;
meso_BEM1                       = Literature_comparison_Fig_3A(9, 5)* 4/3*pi*(r_min_rel*2)^3/8700;
x_fit                           = [meso_dbem1; 1-Literature_comparison_Fig_3A([3 2], 6); meso_BEM1];

c_min_vec_short                 = linspace(1 - (x_fit(2) + x_fit(3)), 1, 10)';
% Vector of GAP fractions (can be converted to mesotypes)
syn_med_vec                     = (1:(-0.1):0.3)';
% Vector of medium qualities (factor with which membrane area growth rates
% are multiplied)

%% Runs to calculate doubling times for all media qualities in dbem1 and BEM1 background
[t_doubl_dbem1_tot,  t_doubl_BEM1_tot]    = deal(zeros(size(c_min_vec_short,1), ...
                                                numel(syn_med_vec)));
% dbem1 background runs
for j = 1 : numel(syn_med_vec)
    parfor i = 1 : size(c_min_vec_short, 1)
        [~, ~, ~, t_doubl_dbem1, ~, ~, ~, ~, ~, ~, ~, ~] = ...
            Mesotype_model(c_min_vec_short(i) * x_fit(1), r_min_rel, syn_med_vec(j)*g_rel, ...
            t_b_rel, p_b_rel, t_half_rel, Cdc42_yn, t_P1m_rel, daughter_scaling, ...
            iter_par, background, time_pol_min, phi_pol, meas_vec2, meas_vec2, random_seed);

        t_doubl_dbem1_tot(i,j)      = t_doubl_dbem1;

        [~, ~, ~, t_doubl_BEM1, ~, ~, ~, ~, ~, ~, ~, ~] = ...
            Mesotype_model(c_min_vec_short(i) * x_fit(4), r_min_rel, syn_med_vec(j)*g_rel, ...
            t_b_rel, p_b_rel, t_half_rel, Cdc42_yn, t_P1m_rel, daughter_scaling, ...
            iter_par, background_WT, time_pol_min, phi_pol_WT, meas_vec2, meas_vec2, random_seed);
        
        t_doubl_BEM1_tot(i,j)       = t_doubl_BEM1;
        
        str = datetime('now');
        fprintf('%s: %d of %d completed, syn_med = %d \n', datestr(str), ...
            i, length(c_min_vec_short), syn_med_vec(j));
    end
end

%% Process data
rel_fit_dbem1_BEM1                          = t_doubl_BEM1_tot./t_doubl_dbem1_tot;
% Relative fitness ratio of dbem1 and BEM1 for different GAP concentrations

labels                                      = cell(3*numel(syn_med_vec) + 1, 1);
labels{1}                                   = 'Rel_GAP_conc';
for i = 1 : numel(syn_med_vec)
    new_label                               = sprintf('Ratio_dbem1_Bem1_Medium_quality_%s', num2str(syn_med_vec(i), 3));
    labels{1 + i}                           = strrep(new_label, '.', '_');
end
for i = 1 : numel(syn_med_vec)
    new_label                               = sprintf('Fitness_dbem1_Medium_quality_%s', num2str(syn_med_vec(i), 3));
    labels{numel(syn_med_vec) + 1 + i}      = strrep(new_label, '.', '_');
end
for i = 1 : numel(syn_med_vec)
    new_label                               = sprintf('Fitness_BEM1_Medium_quality_%s', num2str(syn_med_vec(i), 3));
    labels{2 * numel(syn_med_vec) + 1 + i}  = strrep(new_label, '.', '_');
end

% Store results
Rel_fitness_dbem1_BEM1_per_media = array2table([c_min_vec_short rel_fit_dbem1_BEM1 ...
                        1./t_doubl_dbem1_tot 1./t_doubl_BEM1_tot], 'VariableNames', ...
                        labels);
Quality_per_media   = table(syn_med_vec, 'VariableNames', ...
                        {'Media_quality'});

clearvars -except Rel_fitness_dbem1_BEM1_per_media Quality_per_media
save('Synthetic_medium_run.mat');

%% Bibliography

%[1] Howell AS, Jin M, Wu C-F, Zyla TR, Elston TC, Lew DJ. Negative
%    Feedback Enhances Robustness in the Yeast Polarity Establishment
%    Circuit. Cell. 2012 Apr;149(2):322�33.
```
