## Supplementary material for "A tractable bottom-up model of the yeast polarity genotype-phenotype map for evolutionary relevant predictions": Tables and code: Data_for_Figure_4D_Epistasis_varying_parameters.m

```
% This script generates the quantitative predictions for epistasis with
% dbem1when a certain effect size on model parameters by a mutation 
% is assumed, using the model with mesotype of the paper:
%
% "A tractable bottom-up model of the yeast polarity genotype-phenotype
% map for evolutionary relevant predictions."
%
% Authors : Werner Karl-Gustav Daalman, Els Sweep and Liedewij Laan
%           Department of Bionanoscience, Faculty of Applied Sciences,
%           Delft University of Technology, Delft, the Netherlands
% Date    : 08-07-2021

%% Preparation
clearvars
clc
close all

%% Simulation parameters
r_min_rel        = 1;        % Minimum radius to bud (relative, so 2 �m)
g_rel            = 1;        % Membrane growth expansion rate
t_b_rel          = 1;        % Average protein burst time intervals
p_b_rel          = 1;        % Average protein burst size
t_half_rel       = 1;        % Average protein half-life
Cdc42_yn         = true(1);  % Boolean to indicate whether this protein
                             % is Cdc42-like, i.e. subject to selection
t_P1m_rel        = 1;        % Minimum G1 time to polarize NRP1
daughter_scaling = 'scaled'; % Bud size checkpoint criterium
                             % (final bud size scales with mother size)
iter_par         = 5e6;      % Colony size before dilution
time_pol_min     = 5;        % Minimum polarization time [min.] [1]
meas_vec2        = 1;        % Time point to measure copy number / volumes
phi_pol          = 25;       % Polarization time scaling parameter
phi_pol_WT       = phi_pol*20; % Polarization time scaling parameter BEM1 background
background       = 'dbem1';  % Background to set polarity time function
background_WT    = 'BEM1';   % Background to set polarity time function
% For readability, BEM1 and dbem1 are given as input strings, but both
% imply the same type of funcitonal for time to polarization.
rng('default');
random_seed      = rng('default');

[Data_filename,Data_pathname]   = uigetfile('.mat', 'Select Mesotype_mutant_sweep.mat');
% Pop-up menu to manually select file
if Data_filename == 0, return, end
% If nothing selected, quit
Data_filename_full              = [Data_pathname Data_filename];
load(Data_filename_full, 'Simulations_Fig_3A', 'Literature_comparison_Fig_3A');

Literature_comparison_Fig_3A    = table2array(Literature_comparison_Fig_3A);
% Retrieve previous fitting results
meso_dbem1                      = Literature_comparison_Fig_3A(1, 5)* 4/3*pi*(r_min_rel*2)^3/8700;
meso_BEM1                       = Literature_comparison_Fig_3A(9, 5)* 4/3*pi*(r_min_rel*2)^3/8700;

%% WT / dbem1
growth_diff     = 0.1;
start_diff      = 0.15;
G1_diff         = 0.2;
t_half_diff     = 0.4;
burst_diff      = 0.05; 

diff_vec        = [1 -1];

% Normal growth parameters
[~, ~, ~, t_temp1,      ~,      ~, ~, ~, ~, ~, ~, ~] = ...
                Mesotype_model(meso_BEM1, r_min_rel, g_rel, t_b_rel, ...
                p_b_rel, t_half_rel, Cdc42_yn, t_P1m_rel, ...
                daughter_scaling, iter_par, background, time_pol_min, ...
                phi_pol_WT, 1, 1, random_seed);
[~, ~, ~, t_temp2,      ~,      ~, ~, ~, ~, ~, ~, ~] = ...
                Mesotype_model(meso_dbem1, r_min_rel, g_rel, t_b_rel, ...
                p_b_rel, t_half_rel, Cdc42_yn, t_P1m_rel, ...
                daughter_scaling, iter_par, background, time_pol_min, ...
                phi_pol, 1, 1, random_seed);

times(:,[1 4 7 10 13]) = repmat([t_temp1 ; t_temp2], 1, 5);

parfor i = 1 : 2
    % Fast/slow membrane growth (modifying g_rel)
    [~, ~, ~, t_temp3(1,i), ~, ~, ~, ~, ~, ~, ~, ~] = ...
                    Mesotype_model(meso_BEM1, r_min_rel, ...
                    [1 (1+diff_vec(i)*growth_diff)]*g_rel, t_b_rel, p_b_rel, ...
                    t_half_rel, Cdc42_yn, t_P1m_rel, daughter_scaling, ...
                    iter_par, background, time_pol_min, phi_pol_WT, ...
                    1, 1, random_seed);
    [~, ~, ~, t_temp4(1,i),      ~,      ~, ~, ~, ~, ~, ~, ~] = ...
                    Mesotype_model(meso_dbem1, r_min_rel, ...
                    [1 (1+diff_vec(i)*growth_diff)]*g_rel, t_b_rel, p_b_rel, ...
                    t_half_rel, Cdc42_yn, t_P1m_rel, daughter_scaling, ...
                    iter_par, background, time_pol_min, phi_pol, 1, 1, random_seed);
    % Small/large at start (modifying r_min_rel and min G1 time)
    [~, ~, ~, t_temp5(1,i), ~, ~, ~, ~, ~, ~, ~, ~] = ...
                    Mesotype_model(meso_BEM1, (1-diff_vec(i)*start_diff)*r_min_rel, ...
                    g_rel, t_b_rel, p_b_rel, t_half_rel, Cdc42_yn, (1-diff_vec(i)*G1_diff)*t_P1m_rel, ...
                    daughter_scaling, iter_par, background, ...
                    time_pol_min, phi_pol_WT, 1, 1, random_seed);
    [~, ~, ~, t_temp6(1,i),      ~,      ~, ~, ~, ~, ~, ~, ~] = ...
                    Mesotype_model(meso_dbem1, (1-diff_vec(i)*start_diff)*r_min_rel, ...
                    g_rel, t_b_rel, p_b_rel, t_half_rel, Cdc42_yn, (1-diff_vec(i)*G1_diff)*t_P1m_rel, ...
                    daughter_scaling, iter_par, background, ...
                    time_pol_min, phi_pol, 1, 1, random_seed);
    % Slow/fast G1 (modifying min G1 time)
    [~, ~, ~, t_temp7(1,i),      ~,      ~, ~, ~, ~, ~, ~, ~] = ...
                    Mesotype_model(meso_BEM1, r_min_rel, g_rel, t_b_rel, ...
                    p_b_rel, t_half_rel, Cdc42_yn, ...
                    (1+diff_vec(i)*G1_diff)*t_P1m_rel, daughter_scaling, ...
                    iter_par, background, time_pol_min, phi_pol_WT, 1, 1, random_seed);
    [~, ~, ~, t_temp8(1,i),      ~,      ~, ~, ~, ~, ~, ~, ~] = ...
                    Mesotype_model(meso_dbem1, r_min_rel, g_rel, t_b_rel, ...
                    p_b_rel, t_half_rel, Cdc42_yn, ...
                    (1+diff_vec(i)*G1_diff)*t_P1m_rel, daughter_scaling, ...
                    iter_par, background, time_pol_min, phi_pol, 1, 1, random_seed);
    % Slow/fast half life (modifying t_half_rel)
    [~, ~, ~, t_temp9(1,i),      ~,      ~, ~, ~, ~, ~, ~, ~] = ...
                    Mesotype_model(meso_BEM1, r_min_rel, g_rel, t_b_rel, ...
                    p_b_rel, (1+diff_vec(i)*t_half_diff)*t_half_rel, ...
                    Cdc42_yn, t_P1m_rel, daughter_scaling, iter_par, ...
                    background, time_pol_min, phi_pol_WT, 1, 1, random_seed);
    [~, ~, ~, t_temp10(1,i),      ~,      ~, ~, ~, ~, ~, ~, ~] = ...
                    Mesotype_model(meso_dbem1, r_min_rel, g_rel, t_b_rel, ...
                    p_b_rel, (1+diff_vec(i)*t_half_diff)*t_half_rel, ...
                    Cdc42_yn, t_P1m_rel, daughter_scaling, iter_par, ...
                    background, time_pol_min, phi_pol, 1, 1, random_seed);
    % Small/large bursts  (modifying p_b_rel)
    [~, ~, ~, t_temp11(1,i),      ~,      ~, ~, ~, ~, ~, ~, ~] = ...
                    Mesotype_model(meso_BEM1, r_min_rel, g_rel, t_b_rel, ...
                    (1-diff_vec(i)*burst_diff)*p_b_rel, t_half_rel, ...
                    Cdc42_yn, t_P1m_rel, daughter_scaling, iter_par, ...
                    background, time_pol_min, phi_pol_WT, 1, 1, random_seed);
    [~, ~, ~, t_temp12(1,i),      ~,      ~, ~, ~, ~, ~, ~, ~] = ...
                    Mesotype_model(meso_dbem1, r_min_rel, g_rel, t_b_rel, ...
                    (1-diff_vec(i)*burst_diff)*p_b_rel, t_half_rel, ...
                    Cdc42_yn, t_P1m_rel, daughter_scaling, iter_par, ...
                    background, time_pol_min, phi_pol, 1, 1, random_seed);
end

times(:,[2 3]) = [t_temp3 ; t_temp4 ];
times(:,[5 6]) = [t_temp5 ; t_temp6 ];
times(:,[8 9]) = [t_temp7 ; t_temp8 ];
times(:,[11 12]) = [t_temp9 ; t_temp10 ];
times(:,[14 15]) = [t_temp11 ; t_temp12 ];

clearvars -except times growth_diff start_diff G1_diff t_half_diff burst_diff

%% Epistasis
% Calculation of epistasis by definition of [2]
for i = 1 : 5
    epistasis(i, 1) = log10( times(1,3*(i-1)+2)*times(2,3*(i-1)+1) / ...
        (times(1,3*(i-1)+1)*times(2,3*(i-1)+2)) );
    epistasis(i, 2) = log10( times(1,3*(i-1)+3)*times(2,3*(i-1)+1) / ...
        (times(1,3*(i-1)+1)*times(2,3*(i-1)+3)) );
end

Row_names = {'Normal'; 'Fast membrane growth'; 'Slow membrane growth'; ...
                'Normal'; 'Small min Start radius'; 'Large min Start radius'; ...
                'Normal'; 'Slow G1'; 'Fast G1'; ...
                'Normal'; 'Slow degradation'; 'Fast degradation'; ...
                'Normal'; 'Small bursts'; 'Large bursts'};
Parameter_names = {'-'; 'C_2'; 'C_2'; ...
    '-'; 'r_min, t_G1min'; 'r_min, t_G1min'; ...
    '-'; 't_G1min'; 't_G1min'; ...
    '-'; 't_half'; 't_half'; ...
    '-'; 'p_b'; 'p_b'};
Parameter_diff = {'-'; num2str(growth_diff*100); num2str(-growth_diff*100); ...
    '-'; [num2str(-start_diff*100) ',' num2str(-G1_diff*100)]; ...
    [num2str(start_diff*100) ',' num2str(G1_diff*100)]; ...
    '-'; num2str(G1_diff*100); num2str(-G1_diff*100); ...
    '-'; num2str(t_half_diff*100); num2str(-t_half_diff*100); ...
    '-'; num2str(-burst_diff*100); num2str(burst_diff*100)};
epistasis_table_vec = reshape([zeros(5,1) epistasis]', [], 1);
Doubling_times_table = table(Row_names, Parameter_names, Parameter_diff, ...
    times(1,:)', times(2,:)', epistasis_table_vec, ...
    'VariableNames', {'Case'; 'Parameter'; 'Relative_change_percent'; ...
    'WT'; 'dbem1'; 'Epistasis'})

clearvars -except Doubling_times_table

%% Bibliography

%[1] Howell AS, Jin M, Wu C-F, Zyla TR, Elston TC, Lew DJ. Negative
%    Feedback Enhances Robustness in the Yeast Polarity Establishment
%    Circuit. Cell. 2012 Apr;149(2):322�33.
%[2] da Silva J, Coetzer M, Nedellec R, Pastore C, Mosier DE. Fitness
%    Epistasis and Constraints on Adaptation in a Human Immunodeficiency
%    Virus Type 1 Protein Region. Genetics. 2010 May;185(1):293�303. 
```
