## Supplementary material for "A tractable bottom-up model of the yeast polarity genotype-phenotype map for evolutionary relevant predictions": Tables and code: Data_for_Figure_S1_Doubling_times_iterations_trace.m

```
% This script generates the time traces to visualize the convergence of
% doubling times during a simulation of a colony for three backgrounds
% (WT, dbem1dbem2 and dbem1)using the cell growth model with mesotype of
% the paper:
%
% "A tractable bottom-up model of the yeast polarity genotype-phenotype
% map for evolutionary relevant predictions."
%
% Authors : Werner Karl-Gustav Daalman, Els Sweep and Liedewij Laan
%           Department of Bionanoscience, Faculty of Applied Sciences,
%           Delft University of Technology, Delft, the Netherlands
% Date    : 08-07-2021

%% Preparation
clearvars
clc
close all

%% Simulation parameters
r_min_rel        = 1;        % Minimum radius to bud (relative, so 2 �m)
g_rel            = 1;        % Membrane growth expansion rate
t_b_rel          = 1;        % Average protein burst time intervals
p_b_rel          = 1;        % Average protein burst size
t_half_rel       = 1;        % Average protein half-life
Cdc42_yn         = true(1);  % Boolean to indicate whether this protein
                             % is Cdc42-like, i.e. subject to selection
t_P1m_rel        = 1;        % Minimum G1 time to polarize NRP1
daughter_scaling = 'scaled'; % Bud size checkpoint criterium
                             % (final bud size scales with mother size)
iter_par         = 5e6;      % Colony size before dilution
time_pol_min     = 5;        % Minimum polarization time [min.] [1]
meas_vec         = [450:200:650]'; % Time point to measure copy number / volumes
meas_vec2        = 1;        % Time point to measure copy number / volumes
phi_pol          = 25;       % Polarization time scaling parameter
phi_pol_WT       = phi_pol*20; % Polarization time scaling parameter BEM1 background
background       = 'dbem1';  % Background to set polarity time function
background_WT    = 'BEM1';   % Background to set polarity time function
% For readability, BEM1 and dbem1 are given as input strings, but both
% imply the same type of funcitonal for time to polarization.
rng('default');
random_seed      = rng('default');

[Data_filename,Data_pathname]   = uigetfile('.mat', 'Select Mesotype_mutant_sweep.mat');
% Pop-up menu to manually select file
if Data_filename == 0, return, end
% If nothing selected, quit
Data_filename_full              = [Data_pathname Data_filename];
load(Data_filename_full, 'Simulations_Fig_3A', 'Literature_comparison_Fig_3A');

Literature_comparison_Fig_3A  = table2array(Literature_comparison_Fig_3A);
% Retrieve previous fitting results
meso_dbem1          = Literature_comparison_Fig_3A(1, 5)* 4/3*pi*(r_min_rel*2)^3/8700;
meso_BEM1           = Literature_comparison_Fig_3A(9, 5)* 4/3*pi*(r_min_rel*2)^3/8700;
c_min_rel_WT        = meso_BEM1; % WT ~83 min.
c_min_rel_dbem1dbem2= meso_dbem1*Literature_comparison_Fig_3A(3, 6); %dbem1 dbem2 ~140 min.
c_min_rel_dbem1     = meso_dbem1; %~dbem1 ~420 min.

%% WT
[~, ~, ~, ~, t_WT, N_t_WT, ~, ~, ~, ~, ~, ~] = ...
    Mesotype_model(c_min_rel_WT, r_min_rel, g_rel, t_b_rel, p_b_rel, t_half_rel, ...
    Cdc42_yn, t_P1m_rel, daughter_scaling, iter_par, background_WT, ...
    time_pol_min, phi_pol_WT,  meas_vec, meas_vec, random_seed);

% Linear fit of doubling times with moving window of 201 points
fit_min     = 101;
fit_max     = length(t_WT)-101;
tau_d_WT    = zeros(fit_max, 3);
for i = fit_min : fit_max
    tau_d_sub               = ([ones(1, 201); t_WT(i - 100 : i + 100)]' \ ...
        log2(N_t_WT(i - 100 : i + 100))')';
    tau_d_WT(i, 1 : 3)      = [t_WT(i) 1./tau_d_sub(2) N_t_WT(i)];
end

% dbem1dbem2
[~, ~, ~, ~, t_dbem1dbem2, N_t_dbem1dbem2, ~, ~, ~, ~, ~, ~] = ...
    Mesotype_model(c_min_rel_dbem1dbem2, r_min_rel, g_rel, t_b_rel, p_b_rel, ...
    t_half_rel, Cdc42_yn, t_P1m_rel, daughter_scaling, iter_par, ...
    background, time_pol_min, phi_pol,  meas_vec, meas_vec, random_seed);

% Linear fit of doubling times with moving window of 201 points
fit_max             = length(t_dbem1dbem2)-101;
tau_d_dbem1dbem2    = zeros(fit_max, 3);
for i = fit_min : fit_max
    tau_d_sub                   = ([ones(1, 201); t_dbem1dbem2(i - 100 : i + 100)]' ...
                                    \ log2(N_t_dbem1dbem2(i - 100 : i + 100))')';
    tau_d_dbem1dbem2(i, 1 : 3)  = [t_dbem1dbem2(i) 1./tau_d_sub(2) N_t_dbem1dbem2(i)];
end

% dbem1
[~, ~, ~, ~, t_dbem1, N_t_dbem1, ~, ~, ~, ~, ~, ~] = ...
    Mesotype_model(c_min_rel_dbem1, r_min_rel, g_rel, t_b_rel, p_b_rel, ...
    t_half_rel, Cdc42_yn, t_P1m_rel, daughter_scaling, iter_par, background, ...
    time_pol_min, phi_pol,  meas_vec, meas_vec, random_seed);

% Linear fit of doubling times with moving window of 201 points
fit_max         = length(t_dbem1)-101;
tau_d_dbem1     = zeros(fit_max, 3);
for i = fit_min : fit_max
    tau_d_sub               = ([ones(1, 201); t_dbem1(i - 100 : i + 100)]' ...
                                \ log2(N_t_dbem1(i - 100 : i + 100))')';
    tau_d_dbem1(i, 1 : 3)   = [t_dbem1(i) 1./tau_d_sub(2) N_t_dbem1(i)];
end

% Set unfittable values to NaN
tau_d_WT(tau_d_WT == 0)                 = NaN;
tau_d_dbem1dbem2(tau_d_dbem1dbem2 == 0) = NaN;
tau_d_dbem1(tau_d_dbem1 == 0)           = NaN;

% Corrct for shift in starting times at initialization of simulations
tau_d_WT                                = tau_d_WT + 83/2;
tau_d_dbem1dbem2                        = tau_d_dbem1dbem2 + 83/2;
tau_d_dbem1                             = tau_d_dbem1 + 83/2;

Doubling_times_during_sim = table({tau_d_WT}, {tau_d_dbem1dbem2}, {tau_d_dbem1}, ...
                            'VariableNames', {'WT', 'dbem1dbem2', 'dbem1'});

clearvars -except Doubling_times_during_sim
save('Doubling_times_iterations_trace.mat');

%% Bibliography

%[1] Howell AS, Jin M, Wu C-F, Zyla TR, Elston TC, Lew DJ. Negative
%    Feedback Enhances Robustness in the Yeast Polarity Establishment
%    Circuit. Cell. 2012 Apr;149(2):322�33.
```
