## Supplementary material for "A tractable bottom-up model of the yeast polarity genotype-phenotype map for evolutionary relevant predictions": Tables and code: Data_for_Figure_S2_Model_assumption_relaxation.m

```
% This script generates mesotype sweeps for various alternative model
% assumptions in the cell growth model with mesotype of the paper:
%
% "A tractable bottom-up model of the yeast polarity genotype-phenotype
% map for evolutionary relevant predictions."
%
% Authors : Werner Karl-Gustav Daalman, Els Sweep and Liedewij Laan
%           Department of Bionanoscience, Faculty of Applied Sciences,
%           Delft University of Technology, Delft, the Netherlands
% Date    : 08-07-2021

%% Preparation
clearvars
clc
close all

%% Simulation parameters
r_min_rel        = 1;        % Minimum radius to bud (relative, so 2 �m)
g_rel            = 1;        % Membrane growth expansion rate
t_b_rel          = 1;        % Average protein burst time intervals
p_b_rel          = 1;        % Average protein burst size
t_half_rel       = 1;        % Average protein half-life
Cdc42_yn         = true(1);  % Boolean to indicate whether this protein
                             % is Cdc42-like, i.e. subject to selection
t_P1m_rel        = 1;        % Minimum G1 time to polarize NRP1
daughter_scaling = 'scaled'; % Bud size checkpoint criterium
                             % (final bud size scales with mother size)
iter_par         = 5e6;      % Colony size before dilution
time_pol_min     = 5;        % Minimum polarization time [min.] [1]
meas_vec         = 1;        % Time point to measure copy number / volumes
phi_pol          = 25;       % Polarization time scaling parameter
phi_pol_WT       = phi_pol*20; % Polarization time scaling parameter BEM1 background
background       = 'dbem1';  % Background to set polarity time function
background_WT    = 'BEM1';   % Background to set polarity time function
% For readability, BEM1 and dbem1 are given as input strings, but both
% imply the same type of funcitonal for time to polarization.
rng('default');
random_seed      = rng('default');

[Data_filename,Data_pathname]   = uigetfile('.mat', 'Select Mesotype_mutant_sweep.mat');
% Pop-up menu to manually select file
if Data_filename == 0, return, end
% If nothing selected, quit
Data_filename_full              = [Data_pathname Data_filename];
load(Data_filename_full, 'Simulations_Fig_3A', 'Literature_comparison_Fig_3A');

Simulations_Fig_3A  = table2array(Simulations_Fig_3A);
Literature_comparison_Fig_3A  = table2array(Literature_comparison_Fig_3A);
c_min_vec           = Simulations_Fig_3A(:, 1);
meso_BEM1           = Literature_comparison_Fig_3A(9, 5)* 4/3*pi*(r_min_rel*2)^3/8700;

c_min_extra         = [c_min_vec; ((c_min_vec(end)+0.01) : 0.01 : 1.4)'] ;
t_doubl_ref         = 83; %[min.], doubling time measured in [2]

%% 1) C2/C1=twice normal, C1 changes accordingly so WT=t_doubl_ref, r_min = 2 stays the same
g_vec1             = [0.3:0.02:0.5]';
t_doubl_ag_sweep1   = zeros(numel(g_vec1),1);
parfor i_loop = 1 : numel(g_vec1)
    [~, ~, ~, t_doubl_ag_sweep1(i_loop), ~, ~, ~, ~, ~, ~, ~, ~] = ...
        Mesotype_model(meso_BEM1, r_min_rel, g_vec1(i_loop)*[1 2], t_b_rel, ...
        p_b_rel, t_half_rel, Cdc42_yn, t_P1m_rel, daughter_scaling, ...
        iter_par, background_WT, time_pol_min, phi_pol_WT, meas_vec, meas_vec, random_seed);
end
inter_method    = 'linear';
ag_rel_fit1      = interp1(t_doubl_ag_sweep1, g_vec1 , t_doubl_ref , inter_method , 1);

parfor i = 1 : length(c_min_extra)
    [~,~,~,t_doubl_WT_a1(i,1),~,~,~,~,~,~,~,~] = ...
        Mesotype_model(c_min_extra(i), r_min_rel, ag_rel_fit1 * [1 2], ...
        t_b_rel, p_b_rel, t_half_rel, Cdc42_yn, t_P1m_rel,'scaled', iter_par, ...
        'BEM1', time_pol_min, phi_pol_WT, meas_vec,meas_vec,random_seed);
    str = datetime('now')
    fprintf('Loop 1: %s %d of %d \n', datestr(str), i, length(c_min_extra));
end

% Intermediate saving, uncomment if needed
% save('model_assumption_relaxation.mat');

%% 2) r_min = 1.7, C1 changes accordingly so WT=t_doubl_ref, C2/C1 stays 2
g_vec2              = [0.65:0.02:0.75]';
t_doubl_ag_sweep2   = zeros(numel(g_vec2),1);
parfor i_loop = 1 : numel(g_vec2)
    [~, ~, ~, t_doubl_ag_sweep2(i_loop), ~, ~, ~, ~, ~, ~, ~, ~] = ...
        Mesotype_model(meso_BEM1, 1.7/2, g_vec2(i_loop), t_b_rel, p_b_rel, ...
        t_half_rel, Cdc42_yn, t_P1m_rel, daughter_scaling, iter_par, ...
        background_WT, time_pol_min, phi_pol_WT, meas_vec, meas_vec, random_seed);
end
inter_method    = 'linear';
ag_rel_fit2     = interp1(t_doubl_ag_sweep2, g_vec2 , t_doubl_ref , inter_method , 1);

parfor i = 1 : length(c_min_extra)
    [~,~,~,t_doubl_WT_a2(i,1),~,~,~,~,~,~,~,~] = ...
        Mesotype_model(c_min_extra(i), 1.7/2, ag_rel_fit2, t_b_rel, p_b_rel, ...
        t_half_rel, Cdc42_yn, t_P1m_rel, 'scaled', iter_par, 'BEM1', ...
        time_pol_min, phi_pol_WT, meas_vec, meas_vec, random_seed);
    str = datetime('now')
    fprintf('Loop 2: %s %d of %d \n', datestr(str), i, length(c_min_extra));
end
%save('model_assumption_relaxation.mat');

%% 3) small daughter size 1.8 um instead of scaled, C1 changes accordingly so WT=t_doubl_ref, C2/C1=2, rmin=2;
g_vec3             = [0.5:0.02:0.7]';
t_doubl_ag_sweep3  = zeros(numel(g_vec3),1);
parfor i_loop = 1 : numel(g_vec3)
    [~, ~, ~, t_doubl_ag_sweep3(i_loop), ~, ~, ~, ~, ~, ~, ~, ~] = ...
        Mesotype_model(meso_BEM1, r_min_rel, g_vec3(i_loop), t_b_rel, ...
        p_b_rel, t_half_rel, Cdc42_yn, t_P1m_rel, 1.7, iter_par, background_WT, ...
        time_pol_min, phi_pol_WT, meas_vec, meas_vec, random_seed);
end
inter_method    = 'linear';
ag_rel_fit3     = interp1(t_doubl_ag_sweep3, g_vec3 , t_doubl_ref , inter_method , 1);

parfor i = 1 : length(c_min_extra)
    [~,~,~,t_doubl_WT_a3(i,1),~,~,~,~,~,~,~,~] = ...
        Mesotype_model(c_min_extra(i), r_min_rel, ag_rel_fit3, t_b_rel, p_b_rel, ...
        t_half_rel, Cdc42_yn, t_P1m_rel, 1.7, iter_par, background_WT, ...
        time_pol_min, phi_pol_WT, meas_vec, meas_vec, random_seed);
    str = datetime('now')
    fprintf('Loop 3: %s %d of %d \n', datestr(str), i, length(c_min_extra));
end
%save('model_assumption_relaxation.mat');

%% 4) constant volume growth, C1 changes so that WT=t_doubl_ref
g_vec4             = [0.4:0.01:0.5]';
t_doubl_ag_sweep4   = zeros(numel(g_vec4),1);
parfor i_loop = 1 : numel(g_vec4)
    [~, ~, ~, t_doubl_ag_sweep4(i_loop), ~, ~, ~, ~, ~, ~, ~, ~] = ...
        Mesotype_model(meso_BEM1, r_min_rel, g_vec4(i_loop), t_b_rel, p_b_rel, ...
        t_half_rel, Cdc42_yn, t_P1m_rel, 'scaled', iter_par, background_WT, ...
        time_pol_min, phi_pol_WT, meas_vec, meas_vec, random_seed, [], true(1));
end
inter_method    = 'linear';
ag_rel_fit4      = interp1(t_doubl_ag_sweep4, g_vec4 , t_doubl_ref , inter_method , 1);

parfor i = 1 : length(c_min_extra)
    [~,~,~,t_doubl_WT_a4(i,1),~,~,~,~,~,~,~,~] = ...
        Mesotype_model(c_min_extra(i), r_min_rel, ag_rel_fit4, t_b_rel, ...
        p_b_rel, t_half_rel, Cdc42_yn, t_P1m_rel, 'scaled', iter_par, ...
        background_WT, time_pol_min, phi_pol_WT, meas_vec, meas_vec, random_seed, [], true(1));
    str = datetime('now')
    fprintf('Loop 4: %s %d of %d \n', datestr(str), i, length(c_min_extra));
end
% save('model_assumption_relaxation.mat');

%% Same assumption sets as above, but now for dbem1 background
t_doubl_dbem1_a1 = zeros(numel(c_min_extra), 1);
t_doubl_dbem1_a2 = zeros(numel(c_min_extra), 1);
t_doubl_dbem1_a3 = zeros(numel(c_min_extra), 1);
t_doubl_dbem1_a4 = zeros(numel(c_min_extra), 1);

parfor i = 1 : length(c_min_extra)
    [~, ~, ~, t_doubl_dbem1_a1(i, 1), ~, ~, ~, ~, ~, ~, ~, ~] = ...
        Mesotype_model(c_min_extra(i), r_min_rel, ag_rel_fit1*[1 2], t_b_rel, ...
        p_b_rel, t_half_rel, Cdc42_yn, t_P1m_rel, 'scaled', iter_par, ...
        background, time_pol_min, phi_pol, meas_vec, meas_vec, random_seed);
    str = datetime('now')
    fprintf('Loop 1 dbem1: %s %d of %d \n', datestr(str), i, length(c_min_extra));
end
parfor i = 1 : length(c_min_extra)
    [~, ~, ~, t_doubl_dbem1_a2(i, 1), ~, ~, ~, ~, ~, ~, ~, ~] = ...
        Mesotype_model(c_min_extra(i), 1.7/2, ag_rel_fit2, t_b_rel, p_b_rel, ...
        t_half_rel, Cdc42_yn, t_P1m_rel, 'scaled', iter_par, background, ...
        time_pol_min, phi_pol, meas_vec, meas_vec, random_seed);
    str = datetime('now')
    fprintf('Loop 2 dbem1: %s %d of %d \n', datestr(str), i, length(c_min_extra));
end
parfor i = 1 : length(c_min_extra)
    [~, ~, ~, t_doubl_dbem1_a3(i, 1), ~, ~, ~, ~, ~, ~, ~, ~] = ...
        Mesotype_model(c_min_extra(i),  r_min_rel, ag_rel_fit3, t_b_rel, ...
        p_b_rel, t_half_rel, Cdc42_yn, t_P1m_rel, 1.7, iter_par, background, ...
        time_pol_min, phi_pol, meas_vec, meas_vec, random_seed);
    str = datetime('now')
    fprintf('Loop 3 dbem1: %s %d of %d \n', datestr(str), i, length(c_min_extra));
end
parfor i = 1 : length(c_min_extra)
    [~, ~, ~, t_doubl_dbem1_a4(i, 1), ~, ~, ~, ~, ~, ~, ~, ~] = ...
        Mesotype_model(c_min_extra(i), r_min_rel, ag_rel_fit4, ...
        t_b_rel, p_b_rel, t_half_rel, Cdc42_yn, t_P1m_rel, 'scaled', iter_par, ...
        background, time_pol_min, phi_pol, meas_vec, meas_vec, random_seed, [], true(1));
    str = datetime('now')
    fprintf('Loop 4 dbem1: %s %d of %d \n', datestr(str), i, length(c_min_extra));
end
%save('model_assumption_relaxation.mat');

%% Fitting every situation

x_0 = [0.45; 0.3; 0.65; 0.2]; % Mesotype parameter fit starting point
% ([Mesotype dbem1 background, fractional change of mesotype when BEM2 is
% deleted, fractional change of mesotype when BEM3 is deleted,
% mesotype BEM1 background])

fit_numbers = [(1:4)'; (9:12)'];
% Only fit on NRP1 strains, to focus on GAP epistasis fit as function of
% model parameters

fit_options = optimset('MaxFunEvals', 1e5, 'MaxIter', 1e5);

% Minimalization of doubling time objective to match experimental data of [2]
% for five assumption sets (0 = default)
times_sweep_a0 = [Simulations_Fig_3A(:, 1) t_doubl_ref./Simulations_Fig_3A(:, 2:5)];
x_fit_a0 = fminsearch(@(x) doubling_time_obj(x, times_sweep_a0, fit_numbers), x_0, fit_options);
[obj_a0, fit_t_a0] = doubling_time_obj(x_fit_a0, times_sweep_a0, fit_numbers);

times_sweep_a1 = [c_min_extra t_doubl_dbem1_a1 t_doubl_dbem1_a1 t_doubl_WT_a1 t_doubl_WT_a1];
x_fit_a1 = fminsearch(@(x) doubling_time_obj(x, times_sweep_a1, fit_numbers), x_0, fit_options);
[obj_a1, fit_t_a1] = doubling_time_obj(x_fit_a1, times_sweep_a1, fit_numbers);

times_sweep_a2 = [c_min_extra t_doubl_dbem1_a2 t_doubl_dbem1_a2 t_doubl_WT_a2 t_doubl_WT_a2];
x_fit_a2 = fminsearch(@(x) doubling_time_obj(x, times_sweep_a2, fit_numbers), x_0, fit_options);
[obj_a2, fit_t_a2] = doubling_time_obj(x_fit_a2, times_sweep_a2, fit_numbers);

times_sweep_a3 = [c_min_extra t_doubl_dbem1_a3 t_doubl_dbem1_a3 t_doubl_WT_a3 t_doubl_WT_a3];
x_fit_a3 = fminsearch(@(x) doubling_time_obj(x, times_sweep_a3, fit_numbers), x_0, fit_options);
[obj_a3, fit_t_a3] = doubling_time_obj(x_fit_a3, times_sweep_a3, fit_numbers);

times_sweep_a4 = [c_min_extra t_doubl_dbem1_a4 t_doubl_dbem1_a4 t_doubl_WT_a4 t_doubl_WT_a4];
x_fit_a4 = fminsearch(@(x) doubling_time_obj(x, times_sweep_a4, fit_numbers), x_0, fit_options);
[obj_a4, fit_t_a4] = doubling_time_obj(x_fit_a4, times_sweep_a4, fit_numbers);

% Summarize results
% Ratio fo inferred contributions of Bem3 and Bem2 to polarity in dbem1
% background, corrected for their abundancy
Bem3_Bem2_literature_ratio = 1122/599; % Ratio of abundancies of Bem3/Bem2[3]
GAP_ratios_SI   = array2table(Bem3_Bem2_literature_ratio * ...
                    [x_fit_a0(3); x_fit_a1(3); x_fit_a2(3); x_fit_a3(3); x_fit_a4(3)] ./ ...
                    [x_fit_a0(2); x_fit_a1(2); x_fit_a2(2); x_fit_a3(2); x_fit_a4(2)], ...
                    'RowNames', {'Default', 'Doubling_C2_C1', 'r_min_1_7_um', 'r_bud_1_8_um', 'dV_dt_const'}, ...
                    'VariableNames', {'Bem3_Bem2_activity_ratio'});

epistasis       = zeros(5, 1);
% Calculating GAP epistasis in simulations after fit for each assumption
% set, definition of [4]
epistasis_literature = -log10(prod(fit_t_a0([1 4], 2))./prod(fit_t_a0([2 3], 2)));
% Experimental values of [2]
epistasis(1)    = -log10(prod(fit_t_a0([1 4], 1))./prod(fit_t_a0([2 3], 1)));
epistasis(2)    = -log10(prod(fit_t_a1([1 4], 1))./prod(fit_t_a1([2 3], 1)));
epistasis(3)    = -log10(prod(fit_t_a2([1 4], 1))./prod(fit_t_a2([2 3], 1)));
epistasis(4)    = -log10(prod(fit_t_a3([1 4], 1))./prod(fit_t_a3([2 3], 1)));
epistasis(5)    = -log10(prod(fit_t_a4([1 4], 1))./prod(fit_t_a4([2 3], 1)));
GAP_epistasis_SI = array2table(epistasis ./ epistasis_literature, ...
                    'RowNames', {'Default', 'Doubling_C2_C1', 'r_min_1_7_um', 'r_bud_1_8_um', 'dV_dt_const'}, ...
                    'VariableNames', {'GAP_epistasis_in_dbem1_explained'});

Simulations_GAP_SI = table(c_min_extra, t_doubl_ref./t_doubl_dbem1_a1, t_doubl_ref./t_doubl_WT_a1, ...
                        t_doubl_ref./t_doubl_dbem1_a2, t_doubl_ref./t_doubl_WT_a2, ...
                        t_doubl_ref./t_doubl_dbem1_a3, t_doubl_ref./t_doubl_WT_a3, ...
                        t_doubl_ref./t_doubl_dbem1_a4, t_doubl_ref./t_doubl_WT_a4, ...
                        'VariableNames', {'Mesotype_norm', ...
                        'Set_1_Fitness_dbem1_background', 'Set_1_Fitness_BEM1_background', ...
                        'Set_2_Fitness_dbem1_background', 'Set_2_Fitness_BEM1_background', ...
                        'Set_3_Fitness_dbem1_background', 'Set_3_Fitness_BEM1_background', ...
                        'Set_4_Fitness_dbem1_background', 'Set_4_Fitness_BEM1_background'});
Calibration_GAP_SI = table([ag_rel_fit1; ag_rel_fit2; ag_rel_fit3; ag_rel_fit4;], ...
                        'RowNames', {'Set_1', 'Set_2', 'Set_3', 'Set_4'}, ...
                        'VariableNames', {'Membrane_growth_scaling_factor'});

Cdc42_min_SI        = array2table(8700 / (4/3 * pi * (2 * r_min_rel) ^ 3) * ...
                        [x_fit_a0(1); x_fit_a1(1); x_fit_a2(1); x_fit_a3(1); x_fit_a4(1)], ...
                        'RowNames', {'Default', 'Doubling_C2_C1', 'r_min_1_7_um', 'r_bud_1_8_um', 'dV_dt_const'}, ...
                        'VariableNames', {'Cdc42_min'});

clearvars -except GAP_epistasis_SI GAP_ratios_SI Simulations_GAP_SI Calibration_GAP_SI Cdc42_min_SI
save('model_assumption_relaxation.mat');

%% Bibliography

%[1] Howell AS, Jin M, Wu C-F, Zyla TR, Elston TC, Lew DJ. Negative
%    Feedback Enhances Robustness in the Yeast Polarity Establishment
%    Circuit. Cell. 2012 Apr;149(2):322�33.
%[2] Laan L, Koschwanez JH, Murray AW. Evolutionary adaptation after crippling
%    cell polarization follows reproducible trajectories. eLife. 2015;4:e09638
%[3] Kulak NA, Pichler G, Paron I, Nagaraj N, Mann M. Minimal, encapsulated
%    proteomic-sample processing applied to copy-number estimation in
%    eukaryotic cells. Nature Methods. 2014 Mar;11(3):319�24.
%[4] da Silva J, Coetzer M, Nedellec R, Pastore C, Mosier DE. Fitness
%    Epistasis and Constraints on Adaptation in a Human Immunodeficiency
%    Virus Type 1 Protein Region. Genetics. 2010 May;185(1):293�303. 
```
