## Supplementary material for "A tractable bottom-up model of the yeast polarity genotype-phenotype map for evolutionary relevant predictions": Tables and code: Data_for_Table_S2_min_G1_dist.m

```
% This script generates the data for doubling time/fitness as function of
% mesotype / GAP concentration in four genetic backgrounds
% and G1 times in various mutants to validate the cell growth model
% with mesotype of the paper:
%
% "A tractable bottom-up model of the yeast polarity genotype-phenotype
% map for evolutionary relevant predictions."
%
% The difference with Figure 3 is the addition of stochasticity in mininum
% G1 time.
%
% Authors : Werner Karl-Gustav Daalman, Els Sweep and Liedewij Laan
%           Department of Bionanoscience, Faculty of Applied Sciences,
%           Delft University of Technology, Delft, the Netherlands
% Date    : 08-07-2021

%% Preparation
clearvars
clc
close all

%% Simulation parameters
r_min_rel        = 1;        % Minimum radius to bud (relative, so 2 �m)
g_rel            = 1;        % Membrane growth expansion rate
t_b_rel          = 1;        % Average protein burst time intervals
p_b_rel          = 1;        % Average protein burst size
t_half_rel       = 1;        % Average protein half-life
Cdc42_yn         = true(1);  % Boolean to indicate whether this protein
                             % is Cdc42-like, i.e. subject to selection
t_P1m_rel        = 1;        % Minimum G1 time to polarize NRP1
t_nrp1           = 0.75;     % Minimum G1 time to polarize ?nrp1
daughter_scaling = 'scaled'; % Bud size checkpoint criterium
                             % (final bud size scales with mother size)
iter_par         = 5e6;      % Colony size before dilution
time_pol_min     = 5;        % Minimum polarization time [min.] [1]
meas_vec2        = 1;        % Time point to measure copy number / volumes
phi_pol          = 25;       % Polarization time scaling parameter
phi_pol_WT       = phi_pol*20; % Polarization time scaling parameter BEM1 background
c_min_rel_med    = 0.27;     % Normalized mesotype conc. (~dbem1dbem2)
t_max            = 1700;     % End point of simulation 
background       = 'dbem1';  % Background to set polarity time function
rng('default');
random_seed      = rng('default');

c_min_vec        = [1e-4 5e-4 0.001:0.001:0.01 0.02:0.02:0.2 0.21:0.01:0.65]';
% Mesotype vector for sweep

[t_doubl_dbem1_tot, t_doubl_dbem1dnrp1_tot, t_doubl_WT_tot, t_doubl_WTdnrp1_tot] = ...
    deal(zeros(numel(c_min_vec), 1));

%% Sweep across thresholds in dbem1, dbem1dnrp1, WT and WTdnrp1 backgrounds
parfor c_min_no = 1 : length(c_min_vec)
    [~, ~, ~, t_doubl_dbem1,      ~, ~, ~, ~, ~, ~, ~, ~] = ...
        Mesotype_model(c_min_vec(c_min_no), r_min_rel, g_rel, t_b_rel, ...
        p_b_rel, t_half_rel, Cdc42_yn, t_P1m_rel, daughter_scaling, ...
        iter_par, 'dbem1', time_pol_min, phi_pol, meas_vec2, meas_vec2, ...
        random_seed, [], false(1), false(1), true(1));
    [~, ~, ~, t_doubl_dbem1dnrp1, ~, ~, ~, ~, ~, ~, ~, ~] = ...
        Mesotype_model(c_min_vec(c_min_no), r_min_rel, g_rel, t_b_rel, ...
        p_b_rel, t_half_rel, Cdc42_yn, t_nrp1, daughter_scaling, ...
        iter_par, 'dbem1', time_pol_min, phi_pol, meas_vec2, meas_vec2, ...
        random_seed, [], false(1), false(1), true(1));
    [~, ~, ~, t_doubl_WT,         ~, ~, ~, ~, ~, ~, ~, ~] = ...
        Mesotype_model(c_min_vec(c_min_no), r_min_rel, g_rel, t_b_rel, ...
        p_b_rel, t_half_rel, Cdc42_yn, t_P1m_rel, daughter_scaling, ...
        iter_par, 'dbem1', time_pol_min, phi_pol_WT, meas_vec2, meas_vec2, ...
        random_seed, [], false(1), false(1), true(1));
    [~, ~, ~, t_doubl_WTdnrp1,    ~, ~, ~, ~, ~, ~, ~, ~] = ...
        Mesotype_model(c_min_vec(c_min_no), r_min_rel, g_rel, t_b_rel, ...
        p_b_rel, t_half_rel, Cdc42_yn, t_nrp1, daughter_scaling, ...
        iter_par, 'dbem1', time_pol_min, phi_pol_WT,    meas_vec2, meas_vec2, ...
        random_seed, [], false(1), false(1), true(1));
    
    t_doubl_dbem1_tot(c_min_no,1)              = t_doubl_dbem1;
    t_doubl_dbem1dnrp1_tot(c_min_no,1)         = t_doubl_dbem1dnrp1;
    t_doubl_WT_tot(c_min_no,1)                 = t_doubl_WT;
    t_doubl_WTdnrp1_tot(c_min_no,1)            = t_doubl_WTdnrp1;

    str = datetime('now');
    fprintf('%s, loop %d of %d completed\n', datestr(str), c_min_no, length(c_min_vec));
end

t_doubl_ref         = 83; %[min.], doubling time measured in [2]
times_sweep         = [c_min_vec t_doubl_dbem1_tot t_doubl_dbem1dnrp1_tot t_doubl_WT_tot t_doubl_WTdnrp1_tot];
Simulations_SI_min_G1_dist = table(times_sweep(:, 1), t_doubl_ref./times_sweep(:, 2), t_doubl_ref./times_sweep(:, 3), ...
                        t_doubl_ref./times_sweep(:, 4), t_doubl_ref./times_sweep(:, 5), 'VariableNames', ...
                        {'Mesotype_norm', 'Fitness_dbem1_background', 'Fitness_dbem1dnrp1_background', ...
                        'Fitness_BEM1_background', 'Fitness_BEM1NRP1_background'});

clearvars t_doubl_dbem1_tot t_doubl_dbem1dnrp1_tot t_doubl_WT_tot t_doubl_WTdnrp1_tot ...
            t_doubl_dbem1 t_doubl_dbem1dnrp1 t_doubl_WT t_doubl_WTdnrp1
save('Mesotype_mutant_sweep_SI_min_G1_dist.mat')

%% Fitting
x_0             = [0.45; 0.3; 0.65; 0.015];
% Mesotype parameter fit starting point
% ([Mesotype dbem1 background, fractional change of mesotype when BEM2 is
% deleted, fractional change of mesotype when BEM3 is deleted,
% mesotype BEM1 background])
fit_numbers     = 1:16; % Fit on all 16 mutants
x_fit           = fminsearch(@(x) doubling_time_obj(x, times_sweep, fit_numbers), x_0);
% Minimalization of doubling time objective to match experimental data of [2]
[obj, fit_t]    = doubling_time_obj(x_fit, times_sweep, fit_numbers);

% Mesotype vector (normalized and absolute concentration values
c_min_rel       = times_sweep(:,1);
c_min_abs       = c_min_rel * 8700 / (4/3*pi*(r_min_rel*2)^3);

% x-coordinates mutants
x_mutant        = bsxfun(@times, x_fit([1 4])', repmat([1; 1-x_fit(3); ...
                    1-x_fit(2); 1-(x_fit(2)+x_fit(3))], 2, 1));
% x-coordinate in normalized mesotype space
x_mutant_sc     = x_mutant(:)*8700 ./ (4/3*pi*(r_min_rel*2)^3);
% x-coordinate in absolute mesotype space (concentration #/um^3)
y_mutant        = reshape(t_doubl_ref ./ fit_t(:,2), [], 2);
% y-coordinate, relative fitness (rel. to WT)
l_mutant        = y_mutant - reshape(t_doubl_ref ./ (fit_t(:,2)+fit_t(:,3)), [], 2);
u_mutant        = reshape(t_doubl_ref ./ (fit_t(:,2)-fit_t(:,3)), [], 2) - y_mutant;
% Lower and upper bound given by experimental error bars in [2]

% Make table
Mutant_names = {'dbem1';'dbem1dbem3';'dbem1dbem2';'dbem1dbem3dbem2';'dbem1dnrp1'; ...
    'dbem1dbem3dnrp1';'dbem1dbem2dnrp1';'dbem1dbem3dbem2dnrp1'; ...
    'WT';'dbem3';'dbem2';'dbem3dbem2';'dnrp1';'dbem3dnrp1';'dbem2dnrp1';'dbem3dbem2dnrp1'};
Simulations         = t_doubl_ref./round(fit_t(:,1),0);
% Simulated doubling times for polarity mutants
Cdc42_conc          = round(x_mutant_sc,1);
% Fitted mesotypes for polarity mutants
Rel_GAP_conc        = round(x_mutant(:)./[repmat(x_fit(1), 8, 1); repmat(x_fit(4), 8, 1)],2);
% Fitted GAP concentration rel. to WT for polarity mutants
Rel_min_G1_time     = repmat([ones(4,1); t_nrp1*ones(4,1)], 2, 1);
% Minimum G1 times (rel. to WT) for polarity mutants
Literature_SI_min_G1_dist = table(y_mutant(:), l_mutant(:), u_mutant(:), Simulations, ...
                        Cdc42_conc, Rel_GAP_conc, Rel_min_G1_time, ...
                        'RowNames', Mutant_names, 'VariableNames', {'Literature_fitness', ...
                        'Error_lower', 'Error_upper', 'Simulated_fitness', 'Mesotype_per_um3', ...
                        'Rel_GAP_conc', 'Rel_min_G1_time'});

%% Phase bar plot (G1 times)
Laan_et_al_phase_values = [2.7 1.5; 2.1 20.8; 3.2 5.7; 1.6 4.9; 0.8 3.1]/1.1*20;
% Cell cycle phase values read out from figure in [2]
scaling_medium = 0.5;
% medium quality factor (factor with which membrane area growth rates
% are multiplied)

% WT calculations
[~, ~, ~, t_temp,      ~,      ~, ~, ~, t_ph_temp, ~, ~, ~] = ...
    Mesotype_model(x_fit(4), r_min_rel, scaling_medium*g_rel, t_b_rel, ...
    p_b_rel, t_half_rel, Cdc42_yn, t_P1m_rel, daughter_scaling, iter_par, ...
    'dbem1', time_pol_min, phi_pol_WT, 1, 1, random_seed, [], false(1), false(1), true(1));
mutant_phase_times(1,1:5) = [t_temp mean(t_ph_temp{1}) mean(t_ph_temp{2}) ...
    mean(t_ph_temp{3}) mean(t_ph_temp{4})];
% dbem1 calculations
[~, ~, ~, t_temp,      ~,      ~, ~, ~, t_ph_temp, ~, ~, ~] = ...
    Mesotype_model(x_fit(1), r_min_rel, scaling_medium*g_rel, t_b_rel, ...
    p_b_rel, t_half_rel, Cdc42_yn, t_P1m_rel, daughter_scaling, iter_par, ...
    'dbem1', time_pol_min, phi_pol, 1, 1, random_seed, [], false(1), false(1), true(1));
mutant_phase_times(2,1:5) = [t_temp mean(t_ph_temp{1}) mean(t_ph_temp{2}) ...
    mean(t_ph_temp{3}) mean(t_ph_temp{4})];
% dbem1dbem3 calculations
[~, ~, ~, t_temp,      ~,      ~, ~, ~, t_ph_temp, ~, ~, ~] = ...
    Mesotype_model(x_fit(1)-x_fit(3)*x_fit(1), r_min_rel, scaling_medium*g_rel, ...
    t_b_rel, p_b_rel, t_half_rel, Cdc42_yn, t_P1m_rel, daughter_scaling, ...
    iter_par, 'dbem1', time_pol_min, phi_pol, 1, 1, random_seed, [], ...
    false(1), false(1), true(1));
mutant_phase_times(3,1:5) = [t_temp mean(t_ph_temp{1}) mean(t_ph_temp{2}) ...
    mean(t_ph_temp{3}) mean(t_ph_temp{4})];
% dbem1dbem3dnrp1 (t_nrp1=0.75) calculations:
[~, ~, ~, t_temp,      ~,      ~, ~, ~, t_ph_temp, ~, ~, ~] = ...
    Mesotype_model(x_fit(1)-x_fit(3)*x_fit(1), r_min_rel, scaling_medium*g_rel, ...
    t_b_rel, p_b_rel, t_half_rel, Cdc42_yn, t_nrp1, daughter_scaling, ...
    iter_par, 'dbem1', time_pol_min, phi_pol, 1, 1, random_seed, [], ...
    false(1), false(1), true(1));
mutant_phase_times(4,1:5) = [t_temp mean(t_ph_temp{1}) mean(t_ph_temp{2}) ...
    mean(t_ph_temp{3}) mean(t_ph_temp{4})];
% dbem1dbem3dnrp1dbem2 calculations:
[~, ~, ~, t_temp,      ~,      ~, ~, ~, t_ph_temp, ~, ~, ~] = ...
    Mesotype_model(x_fit(1)-x_fit(3)*x_fit(1)-x_fit(2)*x_fit(1), r_min_rel, ...
    scaling_medium*g_rel, t_b_rel, p_b_rel, t_half_rel, Cdc42_yn, t_nrp1, ...
    daughter_scaling, iter_par, 'dbem1', time_pol_min, phi_pol, 1, 1, ...
    random_seed, [], false(1), false(1), true(1));
mutant_phase_times(5,1:5) = [t_temp mean(t_ph_temp{1}) mean(t_ph_temp{2}) ...
    mean(t_ph_temp{3}) mean(t_ph_temp{4})];

% Simulated G1 times values
y1              = mutant_phase_times(:,2)/mutant_phase_times(1,2);
% Experimental G1 times values from literature
y2              = Laan_et_al_phase_values(:,1)/Laan_et_al_phase_values(1);
Data_SI_min_G1_dist = table(y1, y2, 'RowNames', {'WT', 'dbem1', 'dbem1dbem3', ...
                    'dbem1dbem3dnrp1', 'dbem1dbem3dnrp1dbem2'}, ...
                    'VariableNames', {'G1_times_literature', 'G1_times_simulations'});

clearvars -except Simulations_SI_min_G1_dist Literature_SI_min_G1_dist Data_SI_min_G1_dist
save('Mesotype_mutant_sweep_SI_min_G1_dist.mat')

%% Bibliography

%[1] Howell AS, Jin M, Wu C-F, Zyla TR, Elston TC, Lew DJ. Negative
%    Feedback Enhances Robustness in the Yeast Polarity Establishment
%    Circuit. Cell. 2012 Apr;149(2):322�33.
%[2] Laan L, Koschwanez JH, Murray AW. Evolutionary adaptation after crippling
%    cell polarization follows reproducible trajectories. eLife. 2015;4:e09638 
```
