## Supplementary material for "A tractable bottom-up model of the yeast polarity genotype-phenotype map for evolutionary relevant predictions": Tables and code: doubling_time_obj.m

```
function [obj, times_out] = doubling_time_obj(x, times, fit_numbers)
%
% This function takes the doubline times from a simulated mesotype sweep as
% input to fit the mesotype for the 16 polarity mutants of:
% Laan L, Koschwanez JH, Murray AW. Evolutionary adaptation after crippling
% cell polarization follows reproducible trajectories. eLife. 2015;4:e09638 
% by using the experimental doubling times of that same paper.
%
% The fit minimizes the objective of summing all squared differences
% between simulated and experimental doubling times scaled by the error in
% experimental doubling times. (The error in dbem2dnrp1 is conservatively
% estimated)
%
% The polarity mesotype, the minimum Cdc42 concentration, is set by the GAP
% concentration and presence of Bem1. Therefore, four mesotypes describe
% the 16 mutants, namely the mesotype when all GAPs are present (BEM1/dbem1
% background), when Bem2 is deleted and when Bem3 is deleted.
%
% Inputs:
% x                 = 4x1 vector of mesotype outputs (min. Cdc42p
%                     concentrations):
%                     [Mesotype dbem1 background, fractional change of
%                     mesotype when BEM2 is deleted, fractional change of
%                     mesotype when BEM3 is deleted, mesotype BEM1
%                     background]
% times             = nx5 matrix with the following columns:
%                     [mesotype, doubling times as function of mesotype in
%                     the dbem1 background, doubling times as function of
%                     mesotype in the dbem1dnrp1 background, doubling times
%                     as funciton of mesotype in the BEM1 background,
%                     doubling times as function of mesotype in the
%                     BEM1NRP1 background]
% fit_numbers       = mx1 vector of numbers to set which mutant doubling
%                     times should be used to minimize the objective to fit
%                     the mesotypes. Numbers represent:
%                     (1)   dbem1               (2)   dbem1dbem3
%                     (3)   dbem1dbem2          (4)   dbem1dbem3dbem2
%                     (5)   dbem1dnrp1          (6)   dbem1dbem3dnrp1
%                     (7)   dbem1dbem2dnrp1     (8)   dbem1dbem3dbem2dnrp1
%                     (9)   WT                  (10)  dbem3
%                     (11)  dbem2               (12)  dbem3dbem2
%                     (13)  dnrp1               (14)  dbem3dnrp1
%                     (15)  dbem2dnrp1          (16)  dbem3dbem2dnrp1
%
% Outputs:
% obj               = Normalized score objective of simulated and
%                     experimental doubling times as described above
% times_out         = mx2 matrix with columns representing fitted and
%                     experimental doubling times
%
% Called by:
% Fig_3AB_eLife_mutant_sweep
%
% Calls:
% -
%
% This function corresponds to the paper entitled:
% "A tractable bottom-up model of the yeast polarity genotype-phenotype
% map for evolutionary relevant predictions."
%
% Authors : Werner Karl-Gustav Daalman, Els Sweep and Liedewij Laan
%           Department of Bionanoscience, Faculty of Applied Sciences,
%           Delft University of Technology, Delft, the Netherlands
% Date    : 08-07-2021

c               = times(:,1); % Mesotypes (concentrations)
td_dbem1        = times(:,2); % Doubling times dbem1 background
td_dbem1dnrp1   = times(:,3); % Doubling times dbem1dnrp1 background
td_BEM1         = times(:,4); % Doubling times BEM1 background
td_BEM1dnrp1    = times(:,5); % Doubling times BEM1dnrp1 background

% Simluated doubling times, evaluated at a mesotype value
inter_method         = 'linear'; % Interpolation method
dbem1                = interp1(c, td_dbem1     , x(1)                 , ...
                            inter_method , 'extrap');
dbem1dbem3           = interp1(c, td_dbem1     , x(1)-x(3)*x(1)       , ...
                            inter_method , 'extrap');
dbem1dbem2           = interp1(c, td_dbem1     , x(1)-x(2)*x(1)       , ...
                            inter_method , 'extrap');
dbem1dbem3dbem2      = interp1(c, td_dbem1     , x(1)-(x(2)+x(3))*x(1), ...
                            inter_method , 'extrap');
dbem1dnrp1           = interp1(c, td_dbem1dnrp1, x(1)                 , ...
                            inter_method , 'extrap');
dbem1dbem3dnrp1      = interp1(c, td_dbem1dnrp1, x(1)-x(3)*x(1)       , ...
                            inter_method , 'extrap');
dbem1dbem2dnrp1      = interp1(c, td_dbem1dnrp1, x(1)-x(2)*x(1)       , ...
                            inter_method , 'extrap');
dbem1dbem3dbem2dnrp1 = interp1(c, td_dbem1dnrp1, x(1)-(x(2)+x(3))*x(1), ...
                            inter_method , 'extrap');
WT                   = interp1(c, td_BEM1      , x(4)                 , ...
                            inter_method , 'extrap');
dbem3                = interp1(c, td_BEM1      , x(4)-x(3)*x(4)       , ...
                            inter_method , 'extrap');
dbem2                = interp1(c, td_BEM1      , x(4)-x(2)*x(4)       , ...
                            inter_method , 'extrap');
dbem3dbem2           = interp1(c, td_BEM1      , x(4)-(x(2)+x(3))*x(4), ...
                            inter_method , 'extrap');
dnrp1                = interp1(c, td_BEM1dnrp1 , x(4)                 , ...
                            inter_method , 'extrap');
dbem3dnrp1           = interp1(c, td_BEM1dnrp1 , x(4)-x(3)*x(4)       , ...
                            inter_method , 'extrap');
dbem2dnrp1           = interp1(c, td_BEM1dnrp1 , x(4)-x(2)*x(4)       , ...
                            inter_method , 'extrap');
dbem3dbem2dnrp1      = interp1(c, td_BEM1dnrp1 , x(4)-(x(2)+x(3))*x(4), ...
                            inter_method , 'extrap');

fitted_times = [dbem1; dbem1dbem3;    dbem1dbem2;      dbem1dbem3dbem2; ...
    dbem1dnrp1; dbem1dbem3dnrp1; dbem1dbem2dnrp1; dbem1dbem3dbem2dnrp1; ...
            WT;           dbem3;           dbem2;           dbem3dbem2;
         dnrp1;      dbem3dnrp1;      dbem2dnrp1;      dbem3dbem2dnrp1];

% Experimental doubling times and errors, same order as above, from
% Laan L, Koschwanez JH, Murray AW. Evolutionary adaptation after crippling
% cell polarization follows reproducible trajectories. eLife. 2015;4:e09638 
target_times    = [443 31;  97  5; 139  9;  95 6; ...
                   126 37;  91  6; 115  4;  87 2; ...
                    83  5;  86  5;  80  5; 100 5; ...
                    96  9; 130 20;  75 30; 102 6];

% Calculating doubling time objective
obj             = sum(((fitted_times(fit_numbers) -  ...
                    target_times(fit_numbers,1))./ ...
                    target_times(fit_numbers,2)).^2);
times_out       = [fitted_times target_times];
```
