## Supplementary material for "A tractable bottom-up model of the yeast polarity genotype-phenotype map for evolutionary relevant predictions": Tables and code: Mesotype_model.m

```
function [Cells, Proteins, failed_no, tau_d, t, N_t, FC_out, Vol_out, ....
    t_fases, FC_status, FC_raw, Vol_raw] = Mesotype_model(c_min_rel, ...
    r_min_rel, g_rel, t_b_rel, p_b_rel, t_half_rel, Cdc42_yn, ...
    t_P1m_rel, s_d, iter_par, background, time_pol_min, phi_pol, t_FC, ...
    t_Vol, s, init_cond, volume_logical, end_G1_logical, ...
    G1_dist_logical, reset_states)
%
% This is the core function for the paper entitled:
% "A tractable bottom-up model of the yeast polarity genotype-phenotype
% map for evolutionary relevant predictions."
%
% Authors : Werner Karl-Gustav Daalman, Els Sweep and Liedewij Laan
%           Department of Bionanoscience, Faculty of Applied Sciences,
%           Delft University of Technology, Delft, the Netherlands
% Date    : 08-07-2021
%
% For further explanation and references, the reader is referred
% to this paper.
%
% This function models a colony starting from 1000 cells represented as
% rows in two matrices, with columns/properties such as protein
% concentrations, radius (of itself and its new bud), etc.
%
% A cell (starting here with r=2.2 �m) can be in two phases: isotropic
% growth (P1, which would in reality be G1) or polarized growth (P2,
% which would in reality be G2/M/S). In either case, a constant increase
% in membrane area is assumed, which expands only the mother cell in P1
% and only the bud in P2. This means that in P2 the cell size of the
% mother remains constant. This constant increase differs from P1 to P2,
% the speed in P2 is about twice as fast. The speeds are calibrated using
% the WT growth rate.
% 
% Bursts of transcription of a protein (here Cdc42) occur with both
% intensity and waiting times following an exponential distribution, with
% parameters in accordance with the background corrected pCDC42-GFP-CDC42
% flow cytometry data. As Cdc42 has a large protein copy number
% (if it gets low the cell will die anyway), degradation is deterministic
% with exponential decay.
%
% It is possible to track the protein concentration of a second protein,
% for which an exponential distribution applies for burst intensities and
% waiting times.
%
% A transition from P1 to P2 occurs as soon as both the cell size is above
% a threshold, sufficient time has been spent in P1 and when the protein
% concentration is high enough. The cell will then "polarize", spending
% further time in P1 depending on a polarization time defined per genetic
% background.
%
% The reverse transition occurs when the bud is at either 70% of the volume
% of the mother or at a fixed volume, after which proteins are divided
% proportionally to volume.
%
% Inputs (all scalars must be non-negative):
%
% c_min_rel = Scalar>=0, relative minimum concentration threshold to bud,
%             scaled by <Cdc42>_WT/V_WT, with V_WT=4/3*pi*r_min_WT^3
% r_min_rel = Scalar>=0, minimum size to bud rel. to WT, 1 is WT (=2 �m)
% g_rel     = Scalar>0, Speed of cell cycle rel. to WT, 1 is WT (calibr.)
%             If two-element vector, then interpreted as isotropic and
%             polarized growth speed rel. to WT
% t_b_rel   = Vector, average time per burst relative to WT, 1 is WT Cdc42
%             (from flow cytometry). Elements>0.
% p_b_rel   = Vector, average amount of proteins produced per burst rel.
%             to WT, 1 is WT Cdc42 (from flow cytometry). Elements>0.
% t_half_rel= Vector, protein half-time rel. to WT, 1 is Cdc42. Elements>0.
% Cdc42_yn  = Logical vector declaring whether values from at_b_rel,
%             ap_b_rel and t_half_rel correspond to Cdc42 (under selection)
%             or not. Note: Cdc42 sources get summed, protein sources not
%             under selection are kept separate.
%             at_b_rel, ap_b_rel, t_half_rel and Cdc42_yn must be the same
%             size and elements relate to each other in the same order.
% t_P1m_rel = Scalar>=0, minimum length of G1 for mothers relative to WT,
%             1 is WT
% s_d       = scaling of daughters, if s='scaled' then
%             V_daughter = 0.7 V_mother (Scaling factor 0.7 (is 0.89^3),
%             consistent with [3]) assumed for calibrating WT cell
%             cycle speed, if scalar V_daughter = s_d * V_mother.
% iter_par   = Scalar>=0, approximate number of cells where simulation ends
%             If two-element vector, frist element interpreted as number of
%             cells calculated per iteration, and second element as
%             doubling time step size as stopping condition of iterations
% background = string containing genetic background. Anything containing
%              'dbem1' or 'BEM1' triggers the cone-like polarization time,
%              otherwise constant polarization time
% time_pol  = Scalar>=0 [min.], minimum amount of time to polarize
% phi_pol   = Scalar>0, measure of increase of polarization time when Cdc42
%             concentration is suboptimal
% t_FC      = optional vector, time(s) for flow cytometry measurement(s)
% t_Vol     = optional vector, time(s) for volume measurement(s)
%             Note: only identical t_FC to t_Vol supported
% s         = optional, random state initializer
% init_cond = optional 3-element row vector containing initial number of
%             cells, initial size/2 �m, and average number of proteins
%             following a gamma distribution for initial number of proteins
% volume_logical = optional boolean. If true, then membrane grows
%             constantly in volume, not area
% end_G1_logical = optional boolean. If true, flow cytometry and volume
%             probes are performed at the end of G1 of the last iteration,
%             regardless of supplied t_FC/t_Vol
% dist_G1_logical = optional boolean. If true, the minimum G1 time is
%             stochastic, following a gamma distribution with parameters 2
%             and the average minimum G1 time/2
% reset_states = optional boolean. If true, the protein copy number values
%             under selection of all new cells are set to those not under
%             selection (when multiple unselected proteins, the last one
%             is chosen), effectively resetting the copy number state.
%             The default value is false.
%
% Outputs:
%
% Cells     = Matrix of N rows(Cells) by 6 columns. Columns represent:
%             (1) Radius mother, (2) radius bud, Protein number, (3) Birth
%             time, (4) Death time, (5) Time up to which has been
%             calculated
% Proteins  = Matrix of N rows (Cells) by 10 columns. Columns represent:
%             (1) Protein number 1 (Cdc42, under selection), (2) in bud,
%             (3) Concentration 1, (4) in bud, (5) Protein number 1 at
%             time = t_FC, (6-10) Repeat of (1-5) but for another protein
%             not under selection, (9-12) Repetition of (6-10) for another
%             protein not under selection, etc.
% failed_no = Number of times colony did not reach size N_stop
% tau_d     = Final doubling time estimate
% t         = Vector of sample times
% N_t       = Vector of number of cells
% FC_out    = Flow cytometry data at t_FC (cell array)
% Vol_out   = Volume data at t_Vol (cell array). Note: dead cells measured,
% but added as imaginary numbers
% t_phases  = 4x1 cell array containing times spent for: 1) Isotropic
%             growth until r=rmin and t=t_P1min, 2) Isotropic growth until
%             c>c_min or r>r_max, 3) Isotropic growth until polarization is
%             achieved, and 4) Polarized growth of bud
% FC_status = Array denoting whether cells are doubling (1) or dying (2) at
%             last iteration
% FC_raw    = Matrix version of FC_out padded with zeros
% Vol_raw   = Matrix version of Vol_out padded with zeros

%% Small preparations in case inputs not supplied
if ~exist('init_cond','var') || isempty(init_cond)
    init_cond = [1e3; 1.1; 0];
    % intial conditions: number of cells, ratio r_init/r_WT,
    % and ratio protein_init/protein_WT (gamma distributed)
end
if ~exist('volume_logical','var')
    volume_logical  = false(1);
end
if ~exist('end_G1_logical','var')
    end_G1_logical  = false(1);
end
if ~exist('G1_dist_logical','var')
    G1_dist_logical = false(1);
end
if ~exist('reset_states','var')
    reset_states    = false(1);
end

%% Check for some invalid inputs
if isempty(c_min_rel) || numel(c_min_rel) ~= 1  || ...
        ~isa(c_min_rel, 'double') || c_min_rel<0
    error(strcat('Error: please ensure concentration threshold', ...
        'is a non-negative scalar of type double.'));
end
if isempty(r_min_rel) || numel(r_min_rel) ~= 1  || ...
        ~isa(r_min_rel, 'double') || r_min_rel<0
    error(strcat('Error: please ensure relative minimum radius', ...
        'is a non-negative scalar of type double.'));
end
if isempty(g_rel) || ~isa(g_rel, 'double') || ...
        numel(g_rel) > 2 || any(g_rel<=0)
    error(strcat('Error: please ensure rel. expansion', ...
        'is a positive scalar/2-element vector of type double'));
end
if isempty(t_b_rel) || ~isa(t_b_rel, 'double') || ...
        (length(t_b_rel) ~= numel(t_b_rel)) || any(t_b_rel<=0)
    error(strcat('Error: please ensure mean burst time', ...
        'is a positive vector of type double'));
end
if isempty(p_b_rel) || ~isa(p_b_rel, 'double') || ...
        (length(p_b_rel) ~= numel(p_b_rel)) || any(p_b_rel<=0)
    error(strcat('Error: please ensure mean burst size', ...
        'is a positive vector of type double'));
end
if isempty(t_half_rel) || ~isa(t_half_rel, 'double') || ...
        (length(t_half_rel) ~= numel(t_half_rel)) || any(t_half_rel<=0)
    error(strcat('Error: please ensure protein helf-life', ...
        'is a positive vector of type double'));
end
if isempty(Cdc42_yn) || ~isa(Cdc42_yn, 'logical') || ...
        (length(Cdc42_yn) ~= numel(Cdc42_yn)) || ~any(Cdc42_yn)
    error(strcat('Error: please ensure protein helf-life', ...
        'is a boolean vector with at least one ''true'' value'));
end
if numel(unique([numel(t_b_rel); numel(p_b_rel); ...
        numel(t_half_rel); numel(Cdc42_yn)])) ~=1
    error(strcat('Error: please ensure inputs 4, 5, 6 and 7', ...
        'are of the same size'));
end
if isempty(t_P1m_rel) || (length(t_P1m_rel) ~= numel(t_P1m_rel))  || ...
        ~isa(t_P1m_rel, 'double') || t_P1m_rel<0
    error(strcat('Error: please ensure minimum G1 time', ...
        'is a non-negative scalar of type double'));
end
if isempty(s_d) || (isa(s_d, 'double') && s_d<0) || ...
        (isa(s_d, 'char') && ~strcmp(s_d, 'scaled')) 
    error(strcat('Error: please ensure bud scaling is ''scaled''', ...
        'or a positive scalar of type double'));
end
if isempty(iter_par) || ~isa(iter_par, 'double') || ...
        numel(iter_par) > 2 || any(iter_par<0)
    error(strcat('Error: please ensure iteration parameter(s)', ...
        'is/are a positive scalar/2-element vector of type double'));
end
if isempty(background) || ~isa(background, 'char') 
    error(strcat('Error: please ensure background', ...
        'is a character string, as e.g., ''dbem1'' or ''BEM1'''));
end
if isempty(time_pol_min) || ...
        (length(time_pol_min) ~= numel(time_pol_min))  || ...
        ~isa(time_pol_min, 'double') || time_pol_min<0
    error(strcat('Error: please ensure minimum polarization time', ...
        'is a non-negative scalar of type double.'));
end
if isempty(phi_pol) || (length(phi_pol) ~= numel(phi_pol)) || ...
        ~isa(phi_pol, 'double') || phi_pol<=0
    error(strcat('Error: please ensure polarization time scaling', ...
        'is a positive scalar of type double.'));
end
if exist('t_FC','var') && (length(t_FC) ~= numel(t_FC))
    error(strcat('Error: please ensure flow cytometry times', ...
        'are a vector of type double.'));
end
if exist('t_Vol','var') && (length(t_Vol) ~= numel(t_Vol))
    error(strcat('Error: please ensure volume measurement times', ...
        'are a vector of type double.'));
end
if exist('t_FC','var') && exist('t_Vol','var') ...
        && isa(t_FC, 'double') && isa(t_Vol, 'double') && ...
        ~all(t_FC == t_Vol)
    warning(strcat('Warning: unequal flow cytometry times', ...
        'and volume measurement times may result in errors'));
end
if exist('s','var')
    try rng(s)
    catch
        warning(strcat('Warning: failed to set random number', ...
            'generation to supplied state.'))
        rng('default');
        rng('default');
    end
end
if isempty(volume_logical) || ~isa(volume_logical, 'logical') || ...
        (length(volume_logical) ~= numel(volume_logical))
    error(strcat('Error: please ensure membrane expansion', ...
        'boolean is a scalar boolean'));
end
if isempty(end_G1_logical) || ~isa(end_G1_logical, 'logical') || ...
        (length(end_G1_logical) ~= numel(end_G1_logical))
    error(strcat('Error: please ensure end_G1_logical', ...
        'is a boolean scalar'));
end
if isempty(G1_dist_logical) || ~isa(G1_dist_logical, 'logical') || ...
        (length(G1_dist_logical) ~= numel(G1_dist_logical))
    error(strcat('Error: please ensure G1_dist_logical', ...
        'is a boolean scalar'));
end
if isempty(reset_states) || ~isa(reset_states, 'logical') || ...
        (length(reset_states) ~= numel(reset_states))
    error(strcat('Error: please ensure reset_states', ...
        'is a boolean scalar'));
end

%% Calibration to WT - modify if you want to update knowledge in WT data
T_WT            = 83;
% Doubling time WT in min., from [1]
T_WT_FC         = 200;
% Coarse doubling time est. of pCDC42-GFP-CDC42 measured in flow cytometry,
% see S1 Dataset of the paper associated with this study
P_WT            = 8700;
% Cdc42 copy number, from [2]
r_min_WT        = 2;
% Minimum size to bud in �m, from [3]
k_endo          = 3.48;                         
% See next line, k_endo from gamma fit on endogenous Cdc42 expression
% see S1 Dataset of the paper associated with this study
k_endo_WT       = k_endo*T_WT/T_WT_FC;
% Real k for WT, corrected for higher doubling time of strain in flow
% cytometry
t_b_WT          = T_WT/k_endo_WT;
% Average time per burst, k_endo from gamma fit on endogenous Cdc42
% expression, also assuming theory from [4]
p_b_WT          = 0.8133 * P_WT/k_endo_WT;      
% Average amount of proteins produced per burst, also assuming theory from
% [4], 0.8133 is correction factor for explicitly including degradation
t_G1_mothers_WT = 15.6;
% Length of G1 for mothers in min, from [3]
t_half_Cdc42    = 7.9*60 / log(2);
% Half-life of Cdc42, from [5]
C_2_1           = 2.1324;                       
% Membrane area growth rate ratios (S,G2,M) / G1, from calibration
C_1_WT          = 0.1361*r_min_WT^2;            
% Membrane area growth rate [�m^2/min] in G1, see Suppl. Inf. paper,
% already multiplied by 2*pi
C_2_WT          = C_2_1*C_1_WT;                 
% Membrane area growth rate [�m^2/min] in S/G2/M

%% Setting parameters for this strain
num_proteins_non_sel            = max(1, nnz(~Cdc42_yn));
% Initial values
number_of_cells_init            = init_cond(1);
% Initial number of cells
Cells_init                      = zeros(number_of_cells_init,5);     
% Preallocation of initial state, that contains radii and lifetimes
Proteins_init                   = zeros(number_of_cells_init, ...
                                    (num_proteins_non_sel + 1) * 4 );
% Preallocation of initial state, for protein number/concentration
Cells_init(:,1)                 = init_cond(2)*r_min_WT;             
% Initializing different starting radius for every cell
Cells_init(:,[3 5])             = repmat(linspace(-T_WT, 0, ...
                                    number_of_cells_init)', 1, 2);
% All cells start with random number of proteins from gamma distribution,
% feasible given [4]
Proteins_init(:,1 : 4 : end)    = init_cond(3) * gamrnd(k_endo_WT, ...
                                  P_WT/k_endo_WT, number_of_cells_init, ...
                                  num_proteins_non_sel + 1);
% Initialize concentrations
Proteins_init(:,3 : 4 : end)    = bsxfun(@rdivide, ...
                                    Proteins_init(:,1 : 4 : end), ...
                                    4/3 * pi * Cells_init(:,1).^3);
% All cells have different concentrations
Cells                           = Cells_init;
% Initialize cells with radii, lifetimes and "measured" volume
Proteins                        = Proteins_init;
% Initialize protein number/concentration

%%%%%%%%%%%%%%%%%%%%%%%%%%%%%%%%%%%%%%%%%%%%%%%%%%%%%%%%%%%%%%%%%%%%%%%%%%%
% Defintion:                                                              %
% Cells     = Matrix of N rows(Cells) by 5 columns. Columns represent:    %
%      (1) Radius mother, (2) radius bud, Protein number, (3) Birth time, %
%      (4) Death time, (5) Time up to which has been calculated,          %
% Proteins  = Matrix of N rows (Cells) by 8 columns. Columns represent:   %
%      (1) Protein number 1 (Cdc42, under selection), (2) in bud,         %
%      (3) Concentration 1, (4) in bud                                    %
%      (5-8) Repetition of (1-4) but for other protein not under selection%
%      (9-12) Repetition of (5-8) but for other protein not under selection
%      ((n+1)-(n+4)) Further repetitions if required                      %
%%%%%%%%%%%%%%%%%%%%%%%%%%%%%%%%%%%%%%%%%%%%%%%%%%%%%%%%%%%%%%%%%%%%%%%%%%%

% Parameters
c_min                           = c_min_rel * P_WT / (4/3*pi*r_min_WT^3);
% Normalized minimum Cdc42 concentration to polarize
parameters.c_min                = c_min;                    
% Minimum Cdc42 concentration to proceed to trying to polarize,
% divided by ~WT concentration
parameters.minimum_cell_size_to_bud = r_min_rel * r_min_WT;
% Minimal cell radius to proceed to trying to polarize, in �m;
if ~volume_logical
    if numel(g_rel) == 1
        parameters.Area_growth_per_time_P1      = g_rel    * C_1_WT;
        % Area growth per time in P1 (slower than P2), in �m^2/min
        parameters.Area_growth_per_time_P2      = g_rel    * C_2_WT;
        % Area growth per time in P2, in �m^2/min
    else
        parameters.Area_growth_per_time_P1      = g_rel(1) * C_1_WT;
        % Area growth per time in P1 (slower than P2), in �m^2/min
        parameters.Area_growth_per_time_P2      = g_rel(2) * C_2_WT;
        % Area growth per time in P2, in �m^2/min
    end
else
    if numel(g_rel) == 1
        parameters.Vol_growth_per_time_P1      = g_rel    * C_1_WT;
        % Area growth per time in P1 (slower than P2), in �m^2/min
        parameters.Vol_growth_per_time_P2      = g_rel    * C_2_WT;
        % Area growth per time in P2, in �m^2/min
    else
        parameters.Vol_growth_per_time_P1      = g_rel(1) * C_1_WT;
        % Area growth per time in P1 (slower than P2), in �m^2/min
        parameters.Vol_growth_per_time_P2      = g_rel(2) * C_2_WT;
        % Area growth per time in P2, in �m^2/min
    end
end
parameters.volume_logical               = volume_logical;
parameters.average_time_per_burst       = t_b_rel  * t_b_WT;       
% Average time per bursts in min
parameters.average_protein_per_burst    = p_b_rel  * p_b_WT;       
% Average number of protein / burst
parameters.Cdc42                        = Cdc42_yn;                 
% Logical vector stating which proteins are Cdc42 (under selection)
% and which are not
parameters.P1_time_mothers  = t_P1m_rel * t_G1_mothers_WT;
% Average time until start for mothers in WT
parameters.scaling_daughters = s_d;
% Scaling input parameter for daughter volume
parameters.background       = background;
% Strain background that determines polarization time funcitonal 
if exist('t_FC','var') && exist('t_Vol','var') ...
        && ~ischar(t_FC) && ~ischar(t_Vol)
    % Do flow cytometry and volume measurements at those times supplied
    parameters.More         = true(1);
    % Do flow cytometry and volume measurmenets
    parameters.FC_time      = t_FC;
    % Time at which Cdc42 count is determined
    parameters.Vol_time     = t_Vol;
    % Time at which volume count is determined
    FC_out                  = cell(length(t_FC),2);    
    Vol_out                 = cell(length(t_Vol),1);
else
    parameters.More         = false(1);
    % Don't do flow cytometry and volume simulated data
    parameters.FC_time      = -1e3;
    % Time at which Cdc42 count is determined (far in past)
    parameters.Vol_time     = -1e3;
    % Time at which volume count is determined (far in past)
    FC_out                  = cell(1, num_proteins_non_sel + 1);    
    Vol_out                 = cell(1, 1);
end
FC                          = zeros(number_of_cells_init, ...
                                length(parameters.FC_time), ...
                                num_proteins_non_sel + 1);
                            % Cell array containing flow cytometry data
[FC_out{:}]                 = deal(zeros(0,1));
[Vol_out{:}]                = deal(zeros(0,1));
Vol_meas                    = zeros(number_of_cells_init, ...
                                length(parameters.Vol_time), 1);
% Cell array containing volume data
parameters.time_pol_min     = time_pol_min;
% Minimum polarization time for Bem1 deletes
parameters.phi_pol          = phi_pol;
% How fast polarization time increases with too much Cdc42 in dBem1
parameters.protein_half_time = t_half_rel*t_half_Cdc42;
% Half-life proteins in min;
r_max                       = 6;
% Allowed radius in �m before considered dead, roughly includes the top
% >90% smallest cells of dbem1 cells in [1].

%% Initializations for simulations

ind_art                                 = zeros(0,1);               
% Indices of cell that will be temporarily pronounced dead to speed up
t_quant                                 = 0.5;
% Percentage of cells that will not be pronounced temporarily dead
% to let cells with low t_calc catch up
if numel(iter_par) == 1
    N_stop                              = iter_par;
    N_dil                               = 100000*N_stop;
    t_doubl_precision                   = 0;
elseif numel(iter_par) == 2
    N_dil                               = 1/t_quant*iter_par(1);
    % In each iteration only t_quant*N_dil cells are taken,
    % so rescale such that amount of cells is what user specified
    t_doubl_precision                   = iter_par(2);              
    % Once difference in t_doubl between iterations < iter_par(2), then stop
    N_stop                              = 5e6;
    % old parameter, no longer necessary now that dilution are there
end
failed_no                               = 0;
% Number of times simulation failed to achieve N_stop cells
t_sort                                  = 0;
% Time up until all lines have been processed (gets updated)
Proteins_previous_iter                  = (FC(:,:,1)==0);
FC_status                               = zeros(size(FC(:,:,1)));
Dilution_trace                          = zeros(0,3);
t_doubl_est2_old                        = zeros(1,1);
t_doubl_est2                            = ones(2,1);
one_time_diluted                        = false(1);

%% Calculating until colony large enough and all measurements are done
while abs(t_doubl_est2_old - t_doubl_est2(2)) > t_doubl_precision  ...
   && failed_no < 5 && (size(Cells,1) < N_stop || ...
   t_sort(1) < max(parameters.FC_time(end),parameters.Vol_time(end)))
%% Phase 1: Isotropic growth until r=rmin and at least t_G1>=t_P1m
    ind_alive       = Cells(:,4)==0;
    % Indices of cells that are still alive
    if ~volume_logical
        time_step_lim1 = 4*pi*(parameters.minimum_cell_size_to_bud^2 ...
              - Cells(ind_alive,1).^2)/parameters.Area_growth_per_time_P1;
    else
        time_step_lim1 = 4/3*pi*(parameters.minimum_cell_size_to_bud^3 ...
               - Cells(ind_alive,1).^3)/parameters.Vol_growth_per_time_P1;
    end
    
    % Set maximum G1 time, from a distribution or not
    if G1_dist_logical
        time_step_lim2 = gamrnd(2, parameters.P1_time_mothers / 2, ...
                numel(time_step_lim1), 1);
    else
        time_step_lim2 = parameters.P1_time_mothers * ...
                ones(numel(time_step_lim1), 1);
    end
        
    time_step   = max(time_step_lim1, time_step_lim2);
   
    [Cells(ind_alive,:), Proteins(ind_alive,:), FC(ind_alive,:,:), ...
        Vol_meas(ind_alive,:), t_P1_1] = ...
    update_Cells(Cells(ind_alive,:), Proteins(ind_alive,:), ...
        FC(ind_alive,:,:), Vol_meas(ind_alive,:), ...
        time_step, parameters, 'Mother');
    
%% Phase 1: Isotropic growth until c>c_min or r>r_max
    ind_alive2 = find(ind_alive & Proteins(:,3) < c_min & ...
                    Cells(:,1) < r_max);      
    % Take cells that have too low concentration to grow
    % until high enough or r>r_max

    t_P1_2          = Cells(ind_alive,5);
    % Keep track of time spent in this section
    while ~isempty(ind_alive2)                                                      
    % Continue moving time forward until all cells have c>c_min or r>r_max
        time_step   = zeros(length(ind_alive2),0);                                    
        % Set time_step to zero, which triggers next function to continue
        % until next burst
        [Cells(ind_alive2,:), Proteins(ind_alive2,:), ...
            FC(ind_alive2,:,:), Vol_meas(ind_alive2,:), ~] = ...
        update_Cells(Cells(ind_alive2,:), Proteins(ind_alive2,:), ...
            FC(ind_alive2,:,:), Vol_meas(ind_alive2,:), time_step, ...
            parameters, 'Mother');
        ind_alive2  = ind_alive2(Proteins(ind_alive2,3) < c_min & ...
            Cells(ind_alive2,1) < r_max);
        % Update which cells require updating
    end
    
    t_P1_2          = Cells(ind_alive,5)-t_P1_2;
    % Keep track of time spent in this section
    ind_d           = (Proteins(:,3)<c_min & ind_alive);
    % Cells that still do not have sufficient concentration die
    Cells(ind_d,4)  = Cells(ind_d,5);                       
    % Update t_calc, the time since ancestor up to which this cell
    % has been calculated
       
%% Final part of phase 1: Isotropic growth until polarization is achieved
    ind_alive       = Cells(:,4)==0;
    % Indices of cells that are still alive
    time_step       = pol_time(Proteins(ind_alive,3), c_min, ...
       parameters.time_pol_min, parameters.phi_pol, parameters.background);
   
    [Cells(ind_alive,:), Proteins(ind_alive,:), ...
        FC(ind_alive,:,:), Vol_meas(ind_alive,:), t_P1_3] = ...
    update_Cells(Cells(ind_alive,:), Proteins(ind_alive,:), ...
        FC(ind_alive,:,:), Vol_meas(ind_alive,:), time_step, ...
        parameters, 'Polarization');
    
    if end_G1_logical   % Get end of G1 distributions
        V_endG1 = Cells(ind_alive,1);
        N_endG1 = Proteins(ind_alive, 1 : 4 : end);
    end
    
%% Phase 2: Polarized growth of bud
    if ~volume_logical
        if strcmp(parameters.scaling_daughters,'scaled')
            % Two scenario's possible:
            % daughter volume scales with mother volume or is fixed
            % Scaling factor 0.7 (is 0.89^3), consistent with [3]
            time_step   = 4*pi*(0.7^(1/3)*Cells(ind_alive,1)).^2 / ...
                            parameters.Area_growth_per_time_P2;
        else
            time_step   = 4*pi*(parameters.scaling_daughters * ...
                            ones(nnz(ind_alive),1)).^2 / ...
                            parameters.Area_growth_per_time_P2;
        end
    else
        if strcmp(parameters.scaling_daughters,'scaled')
            % Two scenario's possible:
            % daughter volume scales with mother volume or is fixed
            % Scaling factor 0.7 (is 0.89^3), consistent with [3]
            time_step    = 4/3*pi*(0.7^(1/3)*Cells(ind_alive,1)).^3 / ...
                            parameters.Vol_growth_per_time_P2;
        else
            time_step    = 4/3*pi*(parameters.scaling_daughters * ...
                            ones(nnz(ind_alive),1)).^3 / ...
                            parameters.Vol_growth_per_time_P2;
        end
    end
   
    [Cells(ind_alive,:), Proteins(ind_alive,:), FC(ind_alive,:,:), ...
        Vol_meas(ind_alive,:), t_P2] = ...
    update_Cells(Cells(ind_alive,:), Proteins(ind_alive,:), ...
        FC(ind_alive,:,:), Vol_meas(ind_alive,:), time_step, ...
        parameters, 'Bud');
    
%% Processing
    % resize FC_status
    FC_status_new         = zeros(size(FC(:,:,1)));
    FC_status_new(1:size(FC_status,1), 1:size(FC_status,2)) = FC_status;
    FC_status             = FC_status_new;
    ind_new_FC            = FC(:,:,1)~=0 & Proteins_previous_iter;
    Doubling_cells        = ind_new_FC & repmat(~ind_d, 1, size(FC,2));
    Dying_cells           = ind_new_FC & repmat( ind_d, 1, size(FC,2));
    [row_doubling, col_doubling] = find(Doubling_cells);
    [   row_dying,    col_dying] = find(Dying_cells);
    FC_status( sub2ind( size(FC_status), row_doubling, col_doubling) ) = 1;
    FC_status( sub2ind( size(FC_status), row_dying,    col_dying)    ) = 2;
    % 1 if doubling, 2 if dying
    
    % Define new cells from daughters
    Cells(end + (1:nnz(ind_alive)) ,[1 3 5]) = Cells(ind_alive,[2 5 5]);
    if reset_states % Reset daughter copy number if supplied
        Proteins(end+(1:nnz(ind_alive)),1:2:end) = Proteins(ind_alive,2:2:end);
        Proteins((end-nnz(ind_alive)+1) : end,[1 3]) = ...
            Proteins((end-nnz(ind_alive)+1) : end,[end-3 end-1]);
    else
        Proteins(end+(1:nnz(ind_alive)),1:2:end) = Proteins(ind_alive,2:2:end);
    end
    Cells(ind_alive                ,     2 ) = 0;
    Proteins(ind_alive             ,2:2:end) = 0;
    FC(end + (1:nnz(ind_alive))    ,   :, :) = 0;
    Vol_meas(end + (1:nnz(ind_alive)),    :) = 0;
    
    Proteins_previous_iter                   = (FC(:,:,1)==0);
    
%% Get intermediate doubling time estimate
    Cells(ind_art,4)        = 0;   % Recovery of artificial death
    t_sort                  = sort(Cells(Cells(:,4)==0,5));
    if isempty(t_sort)
        t_sort = max(Cells(:,5));
    end
    
    Birth_times             = Cells(:,3);
    t_max                   = t_sort(1);
    ind_in_window1          = Birth_times<t_max;
    N_end                   = sum(ind_in_window1);
    
%% "Dilute" for fast processing (overuse not very productive)
    if size(Cells,1)>N_dil
        Dilution_trace = [Dilution_trace; t_max N_end size(Cells,1)/N_dil];
        ind_diluted    = randperm(size(Cells,1),N_dil)';
        Cells          = Cells(ind_diluted,:);
        Proteins       = Proteins(ind_diluted,:);
        
        for meas_time = 1 : size(FC,2) % assumes t_Vol = t_FC now here
            [FC_out{meas_time,1}, FC_ind] = ...
                unique(cat(1, FC(:, meas_time, 1), FC_out{meas_time,1}));
            for non_sel_prot = 1 : num_proteins_non_sel
                FC_cat = cat(1, FC(:, meas_time, 1 + non_sel_prot), ...
                    FC_out{meas_time, 1 + non_sel_prot});
                FC_out{meas_time, 1 + non_sel_prot} = FC_cat(FC_ind);
            end
            Vol_cat = cat(1, Vol_meas(:, meas_time), Vol_out{meas_time,1});
            Vol_out{meas_time,1} = Vol_cat(FC_ind);            
        end
        FC                    = FC(ind_diluted, :, :);
        Vol_meas                 = Vol_meas(ind_diluted, :);

        Proteins_previous_iter  = (FC(:,:,1)==0);
        
        ind_FC_status         = ind_diluted(ind_diluted<=1000);
        FC_status             = FC_status(ind_FC_status, :);
        
        plot_var = [Dilution_trace(:,1) Dilution_trace(:,2) .* ...
                       (cumprod(Dilution_trace(:,3))/Dilution_trace(1,3))];
        if size(plot_var,1) <= 3
            ind_fit_min = 1;
        elseif size(plot_var,1) <= 4
            ind_fit_min = 2;
        elseif size(plot_var,1) <= 5
            ind_fit_min = 3;
        elseif size(plot_var,1) > 5
            ind_fit_min = size(plot_var,1)-3;
        end
        ind_fit = (ind_fit_min : size(plot_var,1))';
        
        t_doubl_est2_old = t_doubl_est2(2);
        t_doubl_est2 = 1./([ones(size(ind_fit)) ...
                        plot_var(ind_fit,1)]\log2(plot_var(ind_fit,2)));
        fprintf('Estimated doubling time from dilutions: %.f \n', ...
            t_doubl_est2(2));
    end

%% One-time dilution strategy to remove initial conditions effect
     if size(Cells,1) >= N_stop && ~one_time_diluted
        %failed_no                           = failed_no + 1 ;
        fprintf('Dilution at N=%.f. Restarting... \n', size(Cells,1));
        
        one_time_diluted  = true(1);
        Sorted_times_stamps = sort(Cells(:,3));
        Maximum_useable_time_stamp = min(Cells(Cells(:,4)==0,5));
        Valid_counts      = Sorted_times_stamps(Sorted_times_stamps<t_max);
        t                 = -T_WT : 1 : floor(Maximum_useable_time_stamp);
        N_t               = histcounts(Valid_counts, [t(1)-1.5  t-0.5], ...
                            'Normalization','cumcount');

        ind_alive         = find(Cells(:,4)==0);
        ind_subset        = ind_alive(randi(numel(ind_alive),1000,1));
        Cells             = Cells(ind_subset,:);
        Proteins          = Proteins(ind_subset,:);
        FC                = FC(ind_subset, :, :);
        % Cell array containing flow cytometry data
        Vol_meas          = Vol_meas(ind_subset, :, :);
        % Cell array containing volume data
        t_sort            = sort(Cells(Cells(:,4)==0,5));
        Proteins_previous_iter = Proteins_previous_iter(ind_subset,:);
        FC_status = FC_status(ind_subset(ind_subset<=size(FC_status,1)),:);
        if exist('t_FC','var') && ischar(t_FC) && strcmp(t_FC, 'max')
            parameters.FC_time ...
                = median(t_sort)+Maximum_useable_time_stamp + T_WT;
        end
        if exist('t_Vol','var') && ischar(t_Vol) && strcmp(t_Vol, 'max')
            parameters.Vol_time = 2*Maximum_useable_time_stamp + T_WT;
        end
    end
    
%% Temporary freezing cells to let some cells catch up
    if floor(t_quant*length(t_sort))>0
        t_art               = t_sort(floor(t_quant*length(t_sort)));
        ind_art             = Cells(:,5)>t_art & Cells(:,4)==0;
        Cells(ind_art,4)    = 1;
    % Temporary death to give cells that have low t_calc chance to catch up
    end
    
%% It could now be that all cells in the colony died, in that case
  % reinitialize and try again (up to 5 times, see start of 1st while loop)
    if ~any(Cells(:,4)==0)
        failed_no           = failed_no + 1 ;
        one_time_diluted    = false;
        fprintf('Dead at N=%.f. Restarting, failed number %.f \n', ...
            size(Cells,1), failed_no);
        Cells               = Cells_init;
        Proteins            = Proteins_init;
        FC                  = zeros(number_of_cells_init, ...
                                length(parameters.FC_time), ...
                                1 + num_proteins_non_sel);
        % Cell array containing flow cytometry data
        Vol_meas            = zeros(number_of_cells_init, ...
                                length(parameters.Vol_time), 1);
        % Cell array containing volume data
        ind_art             = zeros(0,1);
        t_sort              = 0;
        Proteins_previous_iter  = (FC(:,:,1)==0);
        FC_status           = zeros(size(FC(:,:,1)));
    end
    fprintf('Simulated time: %.f min., number of cells %.f \n', ...
        t_sort(1),size(Cells,1))
     
end

%% Calculation of outputs
% Should no colony have formed within 5 tries, return default outputs
Cells(ind_art,4) = 0;
if failed_no==5
    tau_d = 1e9;
    t=0;
    N_t=0;
    FC_out={0};
    Vol_out={0};
    t_fases={0; 0; 0; 0};
    FC_raw = 0;
    Vol_raw = 0;
    return;
end

Sorted_times_stamps     = sort(Cells(:,3));
Maximum_useable_time_stamp = min(Cells(Cells(:,4)==0,5));
Valid_counts            = Sorted_times_stamps(Sorted_times_stamps < t_max);
if ~exist('t', 'var')
    t = 0;
    N_t = 0;
end
% Concatenate time and colony size vectors before/after dilution
t_second_run = (max(t) + 1) : floor(Maximum_useable_time_stamp);
if ~isempty(t_second_run)
    N_t_second_run       = histcounts(Valid_counts, ...
        [t_second_run(1)-1 t_second_run]-0.5,'Normalization','cumcount');
    N_t                  = [N_t N_t_second_run];
    t                    = [t t_second_run];
end
% Doubling estimates (normally second option, ordinary least squares
% regression on log colony size, average of last 100 moving windows of
% size 201.
if numel(iter_par)==2
    tau_d       = t_doubl_est2(2);
else
    t_sub       = t(end - 300 : end - 1);
    N_sub       = log2(N_t(end - 300 : end - 1));
    tau_d_sub   = zeros(100, 1);
    for i = 1 : 100
        tau_d_sub(i, 1:2)   = ([ones(1, 201); t_sub(i : i + 200)]' \ ...
                                N_sub(i : i + 200)')';
    end
    tau_d       = mean(1./tau_d_sub(:, 2));
end
% Flow cytometry output cell array
for j_FC = 1 : length(parameters.FC_time)
    for prot = 1 : size(FC, 3)
        FC_out{j_FC, prot} = nonzeros(FC(:, j_FC, prot));
    end
end
% Volume measurement output cell array
for j_Vol_times = 1 : length(parameters.Vol_time)
    Vol_meas( Cells(:,4) > 0 & ...
        Cells(:,4) < parameters.Vol_time(j_Vol_times), j_Vol_times) =...
        1i * 4/3 * pi * Cells( Cells(:,4) > 0 & ...
        Cells(:,4) < parameters.Vol_time(j_Vol_times),1).^3;
    % add dead cells to volume data as imaginary volume with no real number
    Vol_out{j_Vol_times,1} = nonzeros(Vol_meas(:,j_Vol_times));
end
% Raw outputs matrices cytometry for flow cytometry / volume measurements
FC_raw          = FC;
Vol_raw         = Vol_meas;
% Cell cycle times outputs
t_fases{1,1}    = t_P1_1;
t_fases{2,1}    = t_P1_2;
t_fases{3,1}    = t_P1_3;
t_fases{4,1}    = t_P2;

if end_G1_logical % If end of G1 distributions required, overwrite
    FC_out      = N_endG1;
    FC_raw      = N_endG1;
    Vol_out     = V_endG1;
    Vol_raw     = V_endG1;
end

function t_pol = pol_time(c, c_min, time_pol_min, phi_pol, background)
    % If not dbem1 or BEM1 background, then flat polarization time
    % functional as function of concentration, otherwise exponentially
    % increasing above concentration threshold
    if isempty(regexpi(background,'dbem1', 'once')) && ...
            isempty(regexpi(background,'BEM1', 'once'))
        t_pol = 5*ones(size(c));
    else
        t_pol = min(600,time_pol_min * 2.^((c/c_min-1)/phi_pol));
    end

end

function [Cells, Proteins, FC, Vol,time_step] = update_Cells(Cells, ...
            Proteins, FC, Vol, time_step, parameters, growth_type)
% This function makes function calls to update Cdc42 protein count, other
% unselected protein counts, concentrations and volumes    
%% Cdc42 update (different sources added)
    [Proteins(:,1:4), FC(:,:,1), time_step] = update_N(Proteins(:,1:4), ...
        FC(:,:,1), time_step, Cells(:,5), parameters, parameters.Cdc42);

%% Update other, unselected protein(s) (different sources separated)
    ind_non_sel_prot = find(~parameters.Cdc42);
    if ~isempty(ind_non_sel_prot)
    for count_non_sel_prot = 1 : (floor(size(Proteins, 2)/4)-1)
        source_logical = false(numel(parameters.Cdc42), 1);
        source_logical(ind_non_sel_prot(count_non_sel_prot)) = true(1);
        [Proteins(:, count_non_sel_prot*4 + (1 : 4)), ...
            FC(:,:,count_non_sel_prot + 1), time_step] = ...
            update_N(Proteins(:, count_non_sel_prot*4 + (1 : 4)), ...
            FC(:,:,count_non_sel_prot + 1), time_step, Cells(:,5), ...
            parameters, source_logical);
    end
    end

%% Update time to ancestors, volumes and concentrations
    [Cells(:,1), Cells(:,2), Proteins(:, 1 : 4 : end), ...
        Proteins(:, 2 : 4 : end), Proteins(:, 3 : 4 : end), ...
        Proteins(:, 4 : 4 : end), Vol] = ...
        update_V(Cells(:,1) , Proteins(:, 1 : 4 : end), ...
        Vol, time_step, Cells(:,5), growth_type, parameters);
    Cells(:,5)          = Cells(:,5) + time_step; 
    % Update time until which cell is processed

end

function [N, FC, time_step] = update_N(N, FC, time_step, t_calc, ...
                                parameters, selection)
% This function updates protein count either given a time step or if empty,
% given 1 burst.
    av_burst_time = parameters.average_time_per_burst(selection);
    av_burst_size = parameters.average_protein_per_burst(selection);
    t_h           = parameters.protein_half_time(selection);

    if isempty(av_burst_time), return, end;

%% Calculate bursts with moment in time and size within fixed time interval
% time_step or for variable time_step (then until first burst occurs)
% Note: burst moments are counted backward from the end of the interval

    if ~isempty(time_step) % Fixed time interval case

        time_step                   = max(0,time_step);
        ind_grow                    = find(time_step>0);
        % Cells that are alive but need to grow first to reach r_min
        t_step_above_zero           = time_step(ind_grow);
        % Only growth times above zero
        number_of_bursts_per_cell   = poissrnd(bsxfun(@rdivide, ...
                                       t_step_above_zero, av_burst_time'));
        % Number of bursts until cell size large enough
        tot_number_of_bursts_all_cells = sum(number_of_bursts_per_cell(:));
        % Total number of simulated bursts

        av_burst_sizes_all_bursts   = repelem(repmat(av_burst_size, ...
                              length(ind_grow),1), ...
                              reshape(number_of_bursts_per_cell',[],1), 1);
        av_burst_sizes_all_bursts  = reshape(av_burst_sizes_all_bursts, ...
                                    [],1);
        
        t_h_all_bursts  = repelem(repmat(t_h,length(ind_grow),1), ...
                             reshape(number_of_bursts_per_cell',[],1), 1);
        t_h_all_bursts  = reshape(t_h_all_bursts,[],1);

        % Exponential burst size random number generation
        burst_size_of_all_bursts  = -av_burst_sizes_all_bursts .*  ...
            log(rand(sum(number_of_bursts_per_cell(:)),1));

        [ind_cells_with_burst,~,num_bursts_per_cell_with_burst] = ...
            find(sum(number_of_bursts_per_cell,2));
        % Only those cells with nonzero bursts
        if isempty(ind_cells_with_burst)
            burst_times_of_all_bursts   = zeros(0,1);
        else
            burst_times_of_all_bursts   = repelem(reshape( ...
                t_step_above_zero(ind_cells_with_burst), [], 1),...
                num_bursts_per_cell_with_burst, 1) .* ...
                rand(tot_number_of_bursts_all_cells,1);
            % Burst times given number of independent distributed bursts
            % (uniformly distributed across fixed time step)
        end


    else            % Single burst case

        ind_grow                    = (1:size(time_step,1))';
        % Cells that are alive but need to grow first to reach r_min
        burst_time_and_size         = -bsxfun(@times, ...
                   reshape([av_burst_time av_burst_size]', 1, 2, []), ...
                   log(rand(size(time_step,1), 2, length(av_burst_time))));
        % Random burst (time and amplitude)
        [~, ind_min_time]           = min(burst_time_and_size(:,1,:),[],3);
        t_h_all_bursts              = t_h(ind_min_time);
        time_step                   = burst_time_and_size( ...
                    sub2ind(size(burst_time_and_size), ...
                    (1:size(time_step,1))', ...
                    ones(size(time_step,1),1),ind_min_time));
        t_step_above_zero           = time_step;
        % Only growth times above zero
        number_of_bursts_per_cell   = ones(size(time_step,1),1);
        % Number of bursts until cell size large enough
        burst_size_of_all_bursts    = burst_time_and_size( ...
                    sub2ind(size(burst_time_and_size), ...
                    (1:size(time_step,1))', ...
                    2*ones(size(time_step,1),1),ind_min_time)); 
        % Number of produced protein for every burst

        burst_times_of_all_bursts   = zeros(size(time_step,1),1);
        [ind_cells_with_burst,~,num_bursts_per_cell_with_burst] = ...
                    find(sum(number_of_bursts_per_cell,2));
        % Only those cells with nonzero bursts
    end
%% Now proteins from new bursts (if any) to number of proteins
    if ~isempty(ind_cells_with_burst)
        subs_burst_Cell_correspondence  = ...
                    repelem((1:length(ind_cells_with_burst))', ...
                    num_bursts_per_cell_with_burst, 1);
        % Subscripts indicating which bursts correspond to which cell
        number_of_new_proteins          =  ...
                    accumarray(subs_burst_Cell_correspondence, ...
                    burst_size_of_all_bursts .* ...
                    exp(-burst_times_of_all_bursts./t_h_all_bursts));
        % Summing bursts corrected for degradation per cell
    else
        subs_burst_Cell_correspondence  = zeros(0,1);
        % Subscripts indicating which bursts correspond to which cell
        number_of_new_proteins          = ...
                    accumarray(subs_burst_Cell_correspondence,...
                    burst_size_of_all_bursts .* ...
                    exp(-burst_times_of_all_bursts./t_h_all_bursts));
        % Summing bursts corrected for degradation per cell
    end

    ind_grow_with_burst                 = ind_grow(ind_cells_with_burst);
    % Indices of cells to be updated with bursts

%% Update flow cytometry data
    if ~isempty(ind_grow)

        time_to_FC          = -min(bsxfun(@minus, ...
                                t_calc,parameters.FC_time'),0);
        ind_N_registration  = find( time_to_FC(ind_grow,:)>0 & ...
                                bsxfun(@lt, time_to_FC(ind_grow,:) , ...
                                t_step_above_zero));
        time_to_FC_cells_with_burst = reshape( ...
                                time_to_FC(ind_cells_with_burst,:),[],1);
        if ~isempty(ind_cells_with_burst)
            ts_untilNdet    = repelem(time_to_FC_cells_with_burst, ...
                       repmat(num_bursts_per_cell_with_burst, ...
                       length(parameters.FC_time),1), 1);
            t_b2            = bsxfun(@minus, reshape(ts_untilNdet, [], ...
                       length(parameters.FC_time)), ...
                       repelem(t_step_above_zero(ind_cells_with_burst), ...
                       num_bursts_per_cell_with_burst, 1) - ...
                       burst_times_of_all_bursts);
        else
            t_b2            = zeros(0,1);
        end
        p_bintime           = repmat(burst_size_of_all_bursts, 1, ...
                                length(parameters.FC_time));
        p_bintime(t_b2<0)   = 0;
        max_ind_b           = length(ind_cells_with_burst);
        %max_ind_Cell_with_burst

        t_b2_norm           = bsxfun(@rdivide, -t_b2, t_h_all_bursts);
        if ~isempty(ind_cells_with_burst)
            nop_intime      = accumarray(reshape(bsxfun(@plus, ...
            subs_burst_Cell_correspondence, ...
            0 : max_ind_b : (length(parameters.FC_time)-1)*max_ind_b), ...
            [],1), reshape(p_bintime .* exp(t_b2_norm),[],1));
        else
            nop_intime      = zeros(0,1);
        end

        max_ind             = length(time_step); %max_ind_Cell_with_burst
        ind_grow_rep        = bsxfun(@plus, ind_grow, ...
            0 : max_ind : (length(parameters.FC_time)-1)*max_ind);
        ind_update_Ndet     = ind_grow_rep(ind_N_registration);
        % Indices of cells to be updated

        if ~isempty(ind_update_Ndet)
            FC(ind_update_Ndet  )       = N(ind_update_Ndet - ...
                (ceil(ind_update_Ndet/max_ind)-1)*max_ind,1) .* ...
                reshape(exp(-time_to_FC(ind_N_registration)/mean(t_h)),...
                [],1);
            if ~isempty(ind_cells_with_burst)
                ind_cells_with_burst_rep = reshape(bsxfun(@plus, ...
                   ind_cells_with_burst, ...
                   0:max_ind:(length(parameters.FC_time)-1)*max_ind),[],1);
                [ind_Ndet_and_burst,~,ib]= intersect(ind_N_registration,...
                   ind_cells_with_burst_rep);
                ind_update_Ndet_b       = ind_grow_rep(ind_Ndet_and_burst);
                % Indices of cells to be updated
                FC(ind_update_Ndet_b(:))= reshape(FC(ind_update_Ndet_b),...
                   [],1) + nop_intime(ib);
            end
        end

        N(ind_grow,1)              = N(ind_grow,1).* ...
                                        exp(-t_step_above_zero/mean(t_h));
        % Total number of protein when cell size is large enough
        N(ind_grow_with_burst,1)   = N(ind_grow_with_burst,1) + ...
                                        number_of_new_proteins;
        % Total number of protein when cell size is large enough
    end

end

function [r,r_b,N,N_b,c,c_b,Vol] = update_V(r, N, Vol, time_step, ...
                                    t_calc, type, parameters)
% This function updatess volumes given a time step
    r_b = []; N_b = []; c = []; c_b = []; % temporary pre-allocation

    %% Parameters for constant area or volume expansion
    if ~parameters.volume_logical
        C_1                 = parameters.Area_growth_per_time_P1;
        C_2                 = parameters.Area_growth_per_time_P2;
    else
        C_1                 = parameters.Vol_growth_per_time_P1;
        C_2                 = parameters.Vol_growth_per_time_P2;
    end
    sc_d                    = parameters.scaling_daughters;
    
    %% Volume measurement if applicable
    for j_Vol = 1 : length(parameters.Vol_time)
        time_to_Vol         = -min(t_calc-parameters.Vol_time(j_Vol),0);
        ind_Vdet            = find(time_to_Vol > 0 & ...
                                time_to_Vol < time_step);
        if strcmp(type,'Mother') || strcmp(type,'Polarization')
            if ~parameters.volume_logical
                r_Vdet      = sqrt(r(ind_Vdet).^2 + ...
                                C_1*time_to_Vol(ind_Vdet)/(4*pi));
            else
                r_Vdet      = (r(ind_Vdet).^3 + ...
                                C_1 * time_to_Vol(ind_Vdet)./ ...
                                (4/3*pi)).^(1/3);
            end
            Vol(ind_Vdet, j_Vol) = 4/3*pi*r_Vdet.^3;
        elseif strcmp(type,'Bud')
            if ~parameters.volume_logical
                r_Vdet = sqrt(C_2*time_to_Vol(ind_Vdet)/(4*pi));
            else
                r_Vdet = (C_2*time_to_Vol(ind_Vdet)./(4/3*pi)).^(1/3);
            end
            Vol(ind_Vdet, j_Vol) = 4/3*pi*r(ind_Vdet).^3 + 4/3*pi*r_Vdet.^3;
        end
    end

    %% Radius update
    if strcmp(type,'Mother') || strcmp(type,'Polarization')
        % If isotropic growth, update mother radius
        if ~parameters.volume_logical   % constant area expansion
            r       = sqrt(r.^2+C_1*time_step/(4*pi));
        else                            % constant volume expansion
            r       = (r.^3+C_1*time_step./(4/3*pi)).^(1/3);
        end
        c           = bsxfun(@rdivide, N, (4/3*pi*r.^3));
        % Total concentration of protein when cell size is large enough
        r_b         = 0*r;
        N_b         = 0*N;
        c_b         = 0*c;
        % Set all bud properties to zero
    elseif strcmp(type,'Bud')
        % If polarized growth, update bud radius
        if strcmp(sc_d,'scaled')
            % Dependence on bud size checkpoint condition
            % Scaling factor 0.7 (is 0.89^3), consistent with [3]
            r_b     = 0.7^(1/3)*r;
        else
            r_b     = sc_d*ones(size(r));
        end
        % Update volumes
        Vol_m       = 4/3 * pi * r.^3   ;
        Vol_d       = 4/3 * pi * r_b.^3 ;
        % Update proteins for separation mother/bud (mother)
        N           = bsxfun(@times,   Vol_m./(Vol_m+Vol_d), N);
        % Update proteins for separation mother/bud (bud)
        N_b         = bsxfun(@times,   Vol_d./Vol_m        , N);
        % Total concentration of protein (mother)
        c           = bsxfun(@rdivide, N                   , Vol_m);
        % Total concentration of protein (bud)
        c_b         = bsxfun(@rdivide, N                   , Vol_d);
    end

end

end

%% Bibliography
%[1] Laan L, Koschwanez JH, Murray AW. Evolutionary adaptation after
%    crippling cell polarization follows reproducible trajectories.
%    eLife. 2015;4:e09638. 
%[2] Kulak NA, Pichler G, Paron I, Nagaraj N, Mann M. Minimal, 
%    encapsulated proteomic-sample processing applied to copy-number
%    estimation in eukaryotic cells. Nat Methods. 2014 Mar;11(3):319�24. 
%[3] Ferrezuelo F, Colomina N, Palmisano A, Gar� E, Gallego C, 
%    Csik�sz-Nagy A, et al. The critical size is set at a single-cell level
%    by growth rate to attain homeostasis and adaptation. Nat Commun. 2012
%    Aug 21;3:1012. 
%[4] Friedman N, Cai L, Xie XS. Linking stochastic dynamics to population
%    distribution: an analytical framework of gene expression.
%    Phys Rev Lett. 2006;97(16):168302. 
%[5] Christiano R, Nagaraj N, Fr�hlich F, Walther TC. Global Proteome
%    Turnover Analyses of the Yeasts S. cerevisiae and S. pombe.
%    Cell Rep. 2014 Dec;9(5):1959�65.
```
