## Supplementary material for "A tractable bottom-up model of the yeast polarity genotype-phenotype map for evolutionary relevant predictions": Tables and code: SI_code_example.m

```
% This script tests the core function of the paper:
%
% "A tractable bottom-up model of the yeast polarity genotype-phenotype
% map for evolutionary relevant predictions."
%
% This script executes a typical WT and dbem1 colony.
% The target doubling times are around 83 and 443 min. [1] respectively,
% while the former is calibrated to have on average 8700 proteins [2].
% The script displays this test.
%
% Authors : Werner Karl-Gustav Daalman, Els Sweep and Liedewij Laan
%           Department of Bionanoscience, Faculty of Applied Sciences,
%           Delft University of Technology, Delft, the Netherlands
% Date    : 08-07-2021

%% General parameters (values relative to WT, for WT and dbem1 simulation)
r_min_rel        = 1;        % Minimum radius to bud
g_rel            = 1;        % Membrane growth expansion rate
t_b_rel          = 1;        % Average protein burst time intervals
p_b_rel          = 1;        % Average protein burst size
t_half_rel       = 1;        % Average protein half-life
Cdc42_yn         = true(1);  % Boolean to indicate whether this protein
                             % is Cdc42-like, i.e. subject to selection
t_P1m_rel        = 1;        % Minimum G1 time to polarize (dnrp1 = 0.75)
daughter_scaling = 'scaled'; % Bud size checkpoint criterium
                             % (final bud size scales with mother size)
iter_par         = 5e6;      % Colony size to stop simulations
time_pol_min     = 5;        % Minimum polarization time [min.] [3]
meas_vec2        = 1;        % Time point to measure copy number / size,
                             % set to low value, will be update later
rng('default');
random_seed      = rng('default');

%% Specific parameters per background (dbem1 and WT)
% dbem1
background_dbem1    = 'dbem1';
Cdc42_min_dbem1     = 115.9;
phi_pol_dbem1       = 25;
c_min_rel_dbem1     = Cdc42_min_dbem1 * (4/3*pi*2^3) / 8700;
% WT
background_WT       = 'BEM1';
Cdc42_min_WT        = 4.1;
phi_pol_WT          = phi_pol_dbem1*20;
c_min_rel_WT        = Cdc42_min_WT * (4/3*pi*2^3) / 8700;

%% Display example model simulations with expected results
% WT
[~, ~, ~, ~, t_temp, ~, ~, ~, ~, ~, ~, ~] = ...
    Mesotype_model(c_min_rel_WT, r_min_rel, g_rel, t_b_rel, p_b_rel, ...
    t_half_rel, Cdc42_yn, t_P1m_rel, daughter_scaling, iter_par, ...
    background_WT, time_pol_min, phi_pol_WT, meas_vec2, meas_vec2, random_seed);

% t_temp is a time point vector with minute resolution covering the extent
% of the simulation time and can be used to set an appropriate time point
% for simulated flow cytometry and volume measurements
measurement_point_flow_cytometry    = t_temp(end)-0.1;
measurement_point_volumes           = t_temp(end)-0.1;

[~, ~, ~, t_doubl_WT, ~, ~, Copy_numbers_WT, ~, ~, ~, ~] = ...
    Mesotype_model(c_min_rel_WT, r_min_rel, g_rel, t_b_rel, p_b_rel, ...
    t_half_rel, Cdc42_yn, t_P1m_rel, daughter_scaling, iter_par, ...
    background_WT, time_pol_min, phi_pol_WT, ...
    measurement_point_flow_cytometry, measurement_point_volumes);

disp('Fitted WT doubling time, should be close to reference 83 +/ 5 minutes')
disp(t_doubl_WT)
disp('WT mean Cdc42 protein number, should be close to reference 8700')
disp(mean(Copy_numbers_WT{1}))

%dbem1
[~, ~, ~, t_doubl_dbem1, ~, ~, ~, ~, ~, ~, ~, ~] = ...
    Mesotype_model(c_min_rel_dbem1, r_min_rel, g_rel, t_b_rel, p_b_rel, ...
    t_half_rel, Cdc42_yn,t_P1m_rel, daughter_scaling, iter_par, ...
    background_dbem1, time_pol_min, phi_pol_dbem1);
disp('Fitted dbem1 doubling time, should be close to reference 443 +/31 minutes')
disp(t_doubl_dbem1)
disp('Relative fitness dbem1 / WT')
disp(t_doubl_WT/t_doubl_dbem1)

%% Bibliography
%[1] Laan L, Koschwanez JH, Murray AW. Evolutionary adaptation after
%    crippling cell polarization follows reproducible trajectories.
%    eLife. 2015;4:e09638. 
%[2] Kulak NA, Pichler G, Paron I, Nagaraj N, Mann M. Minimal, 
%    encapsulated proteomic-sample processing applied to copy-number
%    estimation in eukaryotic cells. Nat Methods. 2014 Mar;11(3):319�24. 
%[3] Howell AS, Jin M, Wu C-F, Zyla TR, Elston TC, Lew DJ. Negative
%    Feedback Enhances Robustness in the Yeast Polarity Establishment
%    Circuit. Cell. 2012 Apr;149(2):322�33.
```
